# MetaTree: an interactive web platform for aligned hierarchical data visualization and multi-group comparison

**DOI:** 10.64898/2026.01.22.701099

**Authors:** Qing Wu, Ailing Zhang, Zhibin Ning, Daniel Figeys

## Abstract

**Background:** Hierarchical quantitative profiles are widely used in microbiome studies and other domains. However, comparing multiple samples and experimental groups while preserving hierarchical structure remains challenging. Many existing workflows require extensive manual figure assembly or do not support aligned comparisons across conditions on a shared hierarchy.

**Results:** We developed MetaTree, an open-source platform that runs in a web browser for interactive visualization and comparative analysis of hierarchical quantitative data. MetaTree anchors samples, groups, and contrasts between groups to a shared reference hierarchy, preserving one-to-one node correspondence so that the same clade is compared in the same position across views. In addition to visualization, MetaTree integrates statistical testing for comparisons between two groups with false discovery rate (FDR) control, enabling users to identify clades with consistent differences between conditions and interpret them in hierarchical context. MetaTree also provides user configurable controls for visual encoding, filtering thresholds, label density, and layout, allowing figures to be adapted to different datasets and reporting needs. The interface remains usable for large hierarchies through interactive navigation, adaptive label handling, and branch collapsing.

**Conclusions:** MetaTree is an installation-free web platform (https://byemaxx.github.io/MetaTree) for topology-consistent visualization and comparison of hierarchical profiles, supporting coordinated multi-panel exploration and automated comparison matrices to enable rapid generation of publication-ready figures for microbiome and other hierarchical datasets.

## Supplementary material for "MetaTree: an interactive web platform for aligned hierarchical data visualization and multi-group comparison": Supplemetal Data: feature-table-v100.biom

```
{"id": "None","format": "Biological Observation Matrix 1.0.0","format_url": "http://biom-format.org","matrix_type": "sparse","generated_by": "qiime 2.0.1.dev0","date": "2016-05-31T16:55:05.923841","type": null,"matrix_element_type": "float","shape": [658, 104],"data": [[0,0,2.0],[1,1,1.0],[1,2,6.0],[1,3,1.0],[1,4,1.0],[1,5,2.0],[1,6,1.0],[1,7,1.0],[1,8,2.0],[1,9,1.0],[1,10,1.0],[1,11,1.0],[1,12,1.0],[1,13,1.0],[2,14,2.0],[2,15,2.0],[2,16,1.0],[2,17,1.0],[2,18,1.0],[3,5,2.0],[4,5,1.0],[4,6,1.0],[4,13,1.0],[4,19,1.0],[4,20,3.0],[4,21,1.0],[4,22,1.0],[5,23,1.0],[5,24,1.0],[6,5,1.0],[6,7,1.0],[6,9,1.0],[6,10,1.0],[6,12,1.0],[6,19,1.0],[6,21,2.0],[6,25,1.0],[6,26,2.0],[6,27,3.0],[6,28,1.0],[6,29,1.0],[6,30,1.0],[6,31,1.0],[6,32,1.0],[6,33,1.0],[6,34,1.0],[6,35,1.0],[7,17,1.0],[7,18,1.0],[7,29,1.0],[7,36,1.0],[7,37,1.0],[7,38,1.0],[8,0,13.0],[8,6,7.0],[8,7,1.0],[8,13,18.0],[8,14,4.0],[8,15,2.0],[8,16,10.0],[8,17,7.0],[8,18,45.0],[8,19,10.0],[8,20,7.0],[8,21,1.0],[8,22,3.0],[8,23,10.0],[8,24,1.0],[8,25,5.0],[8,26,1.0],[8,27,1.0],[8,28,18.0],[8,29,2.0],[8,31,11.0],[8,32,10.0],[8,33,1.0],[8,36,9.0],[8,37,1.0],[8,38,10.0],[8,39,24.0],[8,40,10.0],[8,41,5.0],[8,42,2.0],[8,43,3.0],[8,44,5.0],[8,45,13.0],[8,46,24.0],[8,47,7.0],[8,48,4.0],[8,49,4.0],[8,50,4.0],[8,51,33.0],[8,52,5.0],[8,53,15.0],[8,54,10.0],[8,55,1.0],[8,56,8.0],[8,57,8.0],[8,58,9.0],[8,59,2.0],[8,60,6.0],[8,61,4.0],[8,62,2.0],[8,63,1.0],[8,64,1.0],[8,65,2.0],[8,66,9.0],[8,67,35.0],[8,68,5.0],[8,69,3.0],[8,70,4.0],[8,71,4.0],[8,72,3.0],[8,73,1.0],[8,74,2.0],[8,75,1.0],[8,76,1.0],[8,77,1.0],[8,78,2.0],[9,17,1.0],[9,79,1.0],[10,11,1.0],[10,32,1.0],[11,35,1.0],[11,78,1.0],[12,0,52.0],[12,1,16.0],[12,2,11.0],[12,3,54.0],[12,4,7.0],[12,5,31.0],[12,6,12.0],[12,7,60.0],[12,8,10.0],[12,9,12.0],[12,10,21.0],[12,11,13.0],[12,12,22.0],[12,13,5.0],[12,14,1.0],[12,15,6.0],[12,16,5.0],[12,17,2.0],[12,18,8.0],[12,19,30.0],[12,20,14.0],[12,21,28.0],[12,22,9.0],[12,23,11.0],[12,24,6.0],[12,25,10.0],[12,26,12.0],[12,27,40.0],[12,28,10.0],[12,29,14.0],[12,30,6.0],[12,31,6.0],[12,32,18.0],[12,33,49.0],[12,34,50.0],[12,35,21.0],[12,36,12.0],[12,37,5.0],[12,38,11.0],[12,39,25.0],[12,40,6.0],[12,42,5.0],[12,43,14.0],[12,44,13.0],[12,45,26.0],[12,46,5.0],[12,47,11.0],[12,48,2.0],[12,49,11.0],[12,50,14.0],[12,51,34.0],[12,52,15.0],[12,53,5.0],[12,55,5.0],[12,56,15.0],[12,57,6.0],[12,58,6.0],[12,59,27.0],[12,60,5.0],[12,61,14.0],[12,62,15.0],[12,63,13.0],[12,64,16.0],[12,65,7.0],[12,66,11.0],[12,67,10.0],[12,68,40.0],[12,69,6.0],[12,70,39.0],[12,71,33.0],[12,72,28.0],[12,73,7.0],[12,74,8.0],[12,75,9.0],[12,76,22.0],[12,77,9.0],[12,78,34.0],[12,79,27.0],[12,80,14.0],[12,81,12.0],[12,82,12.0],[12,83,28.0],[12,84,4.0],[12,85,30.0],[12,86,24.0],[12,87,17.0],[12,88,6.0],[12,89,14.0],[12,90,23.0],[12,91,6.0],[12,92,16.0],[12,93,16.0],[12,94,7.0],[12,95,13.0],[12,96,1.0],[12,97,16.0],[12,98,18.0],[12,99,6.0],[12,100,10.0],[12,101,3.0],[12,102,17.0],[13,0,2.0],[13,3,1.0],[13,4,2.0],[13,5,2.0],[13,7,6.0],[13,12,10.0],[13,19,1.0],[13,21,5.0],[13,26,2.0],[13,30,1.0],[13,32,5.0],[13,33,1.0],[13,34,5.0],[13,44,1.0],[13,52,1.0],[13,59,3.0],[13,70,4.0],[13,71,1.0],[13,72,1.0],[13,80,2.0],[13,85,1.0],[13,89,1.0],[13,94,1.0],[14,1,3.0],[14,2,22.0],[14,3,12.0],[14,4,4.0],[14,5,2.0],[14,7,1.0],[14,8,9.0],[14,9,27.0],[14,10,3.0],[14,11,11.0],[14,12,1.0],[14,19,1.0],[14,22,2.0],[14,23,3.0],[14,25,1.0],[14,26,2.0],[14,27,2.0],[14,32,5.0],[14,34,8.0],[14,35,3.0],[14,39,2.0],[14,44,1.0],[14,51,3.0],[14,52,10.0],[14,59,1.0],[14,70,2.0],[14,71,1.0],[14,80,2.0],[14,81,3.0],[14,84,1.0],[14,85,5.0],[14,93,6.0],[14,94,5.0],[15,0,7.0],[15,1,3.0],[15,3,4.0],[15,4,5.0],[15,5,4.0],[15,6,1.0],[15,7,4.0],[15,8,7.0],[15,9,1.0],[15,11,3.0],[15,12,37.0],[15,19,12.0],[15,20,2.0],[15,21,5.0],[15,22,2.0],[15,23,3.0],[15,25,2.0],[15,26,16.0],[15,27,8.0],[15,28,1.0],[15,29,1.0],[15,32,3.0],[15,33,5.0],[15,34,3.0],[15,35,13.0],[15,39,2.0],[15,40,1.0],[15,44,3.0],[15,45,1.0],[15,47,1.0],[15,52,1.0],[15,59,3.0],[15,62,2.0],[15,63,4.0],[15,66,1.0],[15,68,3.0],[15,69,1.0],[15,70,3.0],[15,71,5.0],[15,72,6.0],[15,76,3.0],[15,80,18.0],[15,81,2.0],[15,82,1.0],[15,83,2.0],[15,85,5.0],[15,88,1.0],[15,89,1.0],[15,93,4.0],[15,94,5.0],[16,0,49.0],[16,1,22.0],[16,2,1.0],[16,3,22.0],[16,4,8.0],[16,5,28.0],[16,6,63.0],[16,7,23.0],[16,8,9.0],[16,9,5.0],[16,10,4.0],[16,11,4.0],[16,12,23.0],[16,13,5.0],[16,14,3.0],[16,15,2.0],[16,17,4.0],[16,18,1.0],[16,19,44.0],[16,20,25.0],[16,21,30.0],[16,22,14.0],[16,23,30.0],[16,24,2.0],[16,25,11.0],[16,26,28.0],[16,27,64.0],[16,28,1.0],[16,29,2.0],[16,30,20.0],[16,32,33.0],[16,33,26.0],[16,34,17.0],[16,35,12.0],[16,36,4.0],[16,37,6.0],[16,39,22.0],[16,40,7.0],[16,42,2.0],[16,43,12.0],[16,44,5.0],[16,45,40.0],[16,47,9.0],[16,49,1.0],[16,51,26.0],[16,52,22.0],[16,54,2.0],[16,55,1.0],[16,56,7.0],[16,57,1.0],[16,58,1.0],[16,59,53.0],[16,60,2.0],[16,61,10.0],[16,62,6.0],[16,63,8.0],[16,64,22.0],[16,65,2.0],[16,66,4.0],[16,67,7.0],[16,68,9.0],[16,69,2.0],[16,70,10.0],[16,71,26.0],[16,72,32.0],[16,73,16.0],[16,74,11.0],[16,75,5.0],[16,76,12.0],[16,77,5.0],[16,78,1.0],[16,79,1.0],[16,80,34.0],[16,82,7.0],[16,83,12.0],[16,84,1.0],[16,85,4.0],[16,86,13.0],[16,88,117.0],[16,89,9.0],[16,90,5.0],[16,91,3.0],[16,92,17.0],[16,93,8.0],[16,94,16.0],[16,95,8.0],[16,96,2.0],[16,97,6.0],[16,98,2.0],[16,100,13.0],[16,101,3.0],[16,102,2.0],[17,14,3.0],[17,18,1.0],[17,74,1.0],[17,88,1.0],[17,92,1.0],[17,97,2.0],[18,1,4.0],[18,3,1.0],[18,5,2.0],[18,6,1.0],[18,7,2.0],[18,8,1.0],[18,9,2.0],[18,10,1.0],[18,11,1.0],[18,19,4.0],[18,22,1.0],[18,23,2.0],[18,25,1.0],[18,27,1.0],[18,39,1.0],[18,44,1.0],[18,51,3.0],[18,52,4.0],[18,59,1.0],[18,71,3.0],[18,72,2.0],[18,84,3.0],[18,85,1.0],[18,88,1.0],[18,93,5.0],[18,94,3.0],[19,1,3.0],[19,3,4.0],[19,6,3.0],[19,8,1.0],[19,9,1.0],[19,10,1.0],[19,11,2.0],[19,22,4.0],[19,23,5.0],[19,25,1.0],[19,27,4.0],[19,33,1.0],[19,34,1.0],[19,39,1.0],[19,44,1.0],[19,51,1.0],[19,52,2.0],[19,72,2.0],[19,81,1.0],[19,85,2.0],[19,93,1.0],[19,94,5.0],[20,8,2.0],[20,19,1.0],[20,27,1.0],[20,72,1.0],[21,11,1.0],[21,35,1.0],[21,39,2.0],[21,81,2.0],[22,19,2.0],[22,20,2.0],[22,23,1.0],[22,92,1.0],[23,0,4.0],[23,1,4.0],[23,2,2.0],[23,3,4.0],[23,4,5.0],[23,5,5.0],[23,6,2.0],[23,7,7.0],[23,8,6.0],[23,9,4.0],[23,10,3.0],[23,11,10.0],[23,12,1.0],[23,19,7.0],[23,20,1.0],[23,21,3.0],[23,22,1.0],[23,23,4.0],[23,25,9.0],[23,27,4.0],[23,32,1.0],[23,33,7.0],[23,34,10.0],[23,35,2.0],[23,39,8.0],[23,44,5.0],[23,51,8.0],[23,52,1.0],[23,59,2.0],[23,70,1.0],[23,71,3.0],[23,72,1.0],[23,80,2.0],[23,81,2.0],[23,84,6.0],[23,85,1.0],[23,93,5.0],[23,94,8.0],[23,100,1.0],[24,8,1.0],[24,9,2.0],[24,52,1.0],[25,49,1.0],[25,56,1.0],[26,13,2.0],[26,65,1.0],[27,3,1.0],[27,40,1.0],[27,55,1.0],[27,57,1.0],[27,64,1.0],[27,74,1.0],[27,76,1.0],[27,83,1.0],[27,101,1.0],[28,19,1.0],[28,50,1.0],[28,70,1.0],[29,27,2.0],[30,15,1.0],[30,65,1.0],[31,13,1.0],[31,31,1.0],[32,17,1.0],[32,31,2.0],[32,53,1.0],[32,79,1.0],[33,6,1.0],[33,13,1.0],[33,22,1.0],[33,28,1.0],[33,51,2.0],[33,53,1.0],[33,59,1.0],[33,62,1.0],[33,64,1.0],[33,65,1.0],[33,68,1.0],[33,72,1.0],[33,80,1.0],[33,81,1.0],[33,83,1.0],[33,100,2.0],[33,102,2.0],[34,0,2.0],[34,8,1.0],[34,13,1.0],[34,22,1.0],[34,23,3.0],[34,30,1.0],[34,33,1.0],[34,37,2.0],[34,39,2.0],[34,45,2.0],[34,64,1.0],[34,70,1.0],[34,83,1.0],[34,87,1.0],[34,94,1.0],[34,97,1.0],[35,0,2.0],[35,2,1.0],[35,3,1.0],[35,7,1.0],[35,10,3.0],[35,14,1.0],[35,16,1.0],[35,18,1.0],[35,19,1.0],[35,22,2.0],[35,25,1.0],[35,26,1.0],[35,27,1.0],[35,30,2.0],[35,31,2.0],[35,33,1.0],[35,44,1.0],[35,45,1.0],[35,51,9.0],[35,52,1.0],[35,65,1.0],[35,71,2.0],[35,72,2.0],[35,80,1.0],[35,94,1.0],[36,7,1.0],[36,10,1.0],[36,88,1.0],[37,53,2.0],[38,13,1.0],[38,17,1.0],[38,18,1.0],[38,36,1.0],[38,42,1.0],[38,43,2.0],[38,46,2.0],[38,50,1.0],[38,61,1.0],[38,75,1.0],[38,79,1.0],[39,28,1.0],[39,40,1.0],[39,42,4.0],[39,46,1.0],[39,68,1.0],[39,73,1.0],[39,75,3.0],[40,7,3.0],[41,17,1.0],[41,94,1.0],[42,1,1.0],[42,7,1.0],[42,12,3.0],[42,19,1.0],[42,21,1.0],[42,32,1.0],[42,45,2.0],[42,59,1.0],[42,70,1.0],[43,18,1.0],[43,21,1.0],[43,43,2.0],[43,50,2.0],[43,55,1.0],[43,56,1.0],[43,63,2.0],[43,64,1.0],[43,70,1.0],[43,76,1.0],[43,78,2.0],[43,80,1.0],[43,92,7.0],[43,98,1.0],[43,100,3.0],[44,16,1.0],[44,40,1.0],[44,42,1.0],[45,1,1.0],[45,9,1.0],[45,10,1.0],[45,11,1.0],[45,44,1.0],[45,51,1.0],[45,70,1.0],[45,85,1.0],[46,8,1.0],[46,11,1.0],[46,33,1.0],[46,85,1.0],[47,7,2.0],[48,0,1.0],[48,1,1.0],[48,7,1.0],[48,33,1.0],[49,0,1.0],[49,40,2.0],[50,1,1.0],[50,81,1.0],[51,1,3.0],[51,19,1.0],[51,22,1.0],[51,23,1.0],[51,72,1.0],[52,40,1.0],[52,86,1.0],[53,1,1.0],[53,73,1.0],[53,76,1.0],[53,86,1.0],[54,9,1.0],[54,27,1.0],[55,4,2.0],[56,24,1.0],[56,40,2.0],[56,65,1.0],[57,4,1.0],[57,5,1.0],[57,12,2.0],[57,13,6.0],[57,17,1.0],[57,18,4.0],[57,19,2.0],[57,22,1.0],[57,24,1.0],[57,25,1.0],[57,29,1.0],[57,31,4.0],[57,35,1.0],[57,37,1.0],[57,39,3.0],[57,40,4.0],[57,41,6.0],[57,42,1.0],[57,48,2.0],[57,49,1.0],[57,50,2.0],[57,53,5.0],[57,54,1.0],[57,55,3.0],[57,57,1.0],[57,58,1.0],[57,60,1.0],[57,61,1.0],[57,65,3.0],[57,66,1.0],[57,67,2.0],[57,68,1.0],[57,70,1.0],[57,73,1.0],[57,75,1.0],[57,77,1.0],[57,79,1.0],[57,87,1.0],[57,91,2.0],[57,97,5.0],[57,98,1.0],[57,102,2.0],[58,23,2.0],[59,38,1.0],[59,75,1.0],[59,100,1.0],[60,0,3.0],[60,1,2.0],[60,3,2.0],[60,4,5.0],[60,5,1.0],[60,8,2.0],[60,10,1.0],[60,11,8.0],[60,19,3.0],[60,20,1.0],[60,22,2.0],[60,23,1.0],[60,25,1.0],[60,27,3.0],[60,32,2.0],[60,39,1.0],[60,45,1.0],[60,52,2.0],[60,68,1.0],[60,70,1.0],[60,71,2.0],[60,72,1.0],[60,93,2.0],[60,94,3.0],[61,0,2.0],[61,6,1.0],[61,12,1.0],[61,45,2.0],[61,49,2.0],[61,68,2.0],[61,92,1.0],[62,0,1.0],[62,6,1.0],[62,12,1.0],[62,23,1.0],[62,35,1.0],[62,51,1.0],[62,52,1.0],[62,71,1.0],[62,72,4.0],[63,15,1.0],[63,25,2.0],[63,38,1.0],[63,39,1.0],[63,40,1.0],[63,43,1.0],[63,50,1.0],[63,52,1.0],[63,53,1.0],[63,67,2.0],[63,75,1.0],[63,79,1.0],[64,1,1.0],[64,8,1.0],[64,15,1.0],[64,18,1.0],[64,23,1.0],[64,27,1.0],[64,30,1.0],[64,50,2.0],[64,58,1.0],[64,65,1.0],[64,75,1.0],[64,92,1.0],[64,93,1.0],[64,97,1.0],[65,15,1.0],[65,16,1.0],[66,12,1.0],[66,13,1.0],[67,1,2.0],[67,3,1.0],[67,4,4.0],[67,6,1.0],[67,8,2.0],[67,11,1.0],[67,21,2.0],[67,25,2.0],[67,34,1.0],[67,39,1.0],[67,44,1.0],[67,52,2.0],[67,59,1.0],[67,94,1.0],[68,25,1.0],[68,31,1.0],[69,2,1.0],[69,9,2.0],[69,71,1.0],[70,17,1.0],[70,46,1.0],[70,48,1.0],[70,50,2.0],[70,53,2.0],[70,76,1.0],[70,95,1.0],[70,99,1.0],[70,102,1.0],[71,18,1.0],[71,37,1.0],[71,48,1.0],[72,50,1.0],[72,67,1.0],[73,0,1.0],[73,1,2.0],[73,6,2.0],[73,8,1.0],[73,9,2.0],[73,10,1.0],[73,19,1.0],[73,21,2.0],[73,22,1.0],[73,23,2.0],[73,25,3.0],[73,27,5.0],[73,32,1.0],[73,33,1.0],[73,38,1.0],[73,39,3.0],[73,40,1.0],[73,44,1.0],[73,49,1.0],[73,51,2.0],[73,59,2.0],[73,62,2.0],[73,71,1.0],[73,72,4.0],[73,77,1.0],[73,80,2.0],[73,94,1.0],[73,97,1.0],[74,25,1.0],[74,27,1.0],[75,6,1.0],[75,19,1.0],[76,10,1.0],[76,19,2.0],[76,21,2.0],[76,22,3.0],[76,45,1.0],[76,52,3.0],[76,71,1.0],[76,85,2.0],[76,94,1.0],[77,18,1.0],[77,79,1.0],[77,96,1.0],[78,41,1.0],[78,50,1.0],[78,75,2.0],[79,5,1.0],[79,8,1.0],[80,33,2.0],[81,13,1.0],[81,14,1.0],[81,16,1.0],[81,30,3.0],[81,47,1.0],[81,49,1.0],[81,61,2.0],[81,62,1.0],[81,64,2.0],[81,67,1.0],[81,75,1.0],[81,76,1.0],[81,78,1.0],[81,86,2.0],[81,89,2.0],[81,90,1.0],[81,95,1.0],[81,99,1.0],[82,26,1.0],[82,45,1.0],[83,15,1.0],[83,19,1.0],[83,46,1.0],[84,22,1.0],[84,68,2.0],[85,97,2.0],[86,94,2.0],[87,13,1.0],[87,68,1.0],[88,8,1.0],[88,22,1.0],[89,22,5.0],[90,1,1.0],[90,3,2.0],[90,5,1.0],[90,23,1.0],[90,30,1.0],[90,33,2.0],[90,49,1.0],[90,72,2.0],[90,79,1.0],[91,1,5.0],[91,3,4.0],[91,5,1.0],[91,6,3.0],[91,7,2.0],[91,8,5.0],[91,9,1.0],[91,10,1.0],[91,11,4.0],[91,12,1.0],[91,19,1.0],[91,20,1.0],[91,21,1.0],[91,22,2.0],[91,23,5.0],[91,25,1.0],[91,32,2.0],[91,33,2.0],[91,35,1.0],[91,39,1.0],[91,44,1.0],[91,45,1.0],[91,51,3.0],[91,52,5.0],[91,70,2.0],[91,71,1.0],[91,72,3.0],[91,81,1.0],[91,84,6.0],[91,93,2.0],[91,94,7.0],[92,13,1.0],[92,18,1.0],[92,24,3.0],[92,28,8.0],[92,30,3.0],[92,36,3.0],[92,37,2.0],[92,42,4.0],[92,58,1.0],[92,65,2.0],[92,96,2.0],[92,99,1.0],[93,17,1.0],[93,36,1.0],[93,42,1.0],[93,62,1.0],[93,65,1.0],[93,92,1.0],[94,62,1.0],[94,68,1.0],[95,43,5.0],[95,47,2.0],[95,49,1.0],[95,56,2.0],[95,60,1.0],[95,61,3.0],[95,62,2.0],[95,64,15.0],[95,68,2.0],[95,73,3.0],[95,76,1.0],[95,78,2.0],[95,82,2.0],[95,83,3.0],[95,86,5.0],[95,87,1.0],[95,89,3.0],[95,90,3.0],[95,92,2.0],[95,95,2.0],[95,100,1.0],[95,102,2.0],[96,7,1.0],[96,9,1.0],[96,38,1.0],[96,59,1.0],[96,85,1.0],[97,24,1.0],[97,50,1.0],[97,82,1.0],[97,83,1.0],[97,86,1.0],[98,32,2.0],[99,1,2.0],[99,5,1.0],[100,1,2.0],[100,4,1.0],[101,7,2.0],[102,6,1.0],[102,13,1.0],[102,36,1.0],[102,54,1.0],[102,96,1.0],[103,25,1.0],[103,40,1.0],[103,56,3.0],[103,74,2.0],[103,76,1.0],[103,95,1.0],[104,4,1.0],[104,39,1.0],[104,84,1.0],[105,51,2.0],[106,3,1.0],[106,25,1.0],[107,16,1.0],[107,71,1.0],[108,17,1.0],[108,40,1.0],[108,75,1.0],[109,13,1.0],[109,18,2.0],[109,38,1.0],[109,55,1.0],[109,82,1.0],[110,73,1.0],[110,78,1.0],[111,25,2.0],[112,31,1.0],[112,47,1.0],[113,4,1.0],[113,9,1.0],[113,39,1.0],[113,44,1.0],[113,70,1.0],[113,93,2.0],[114,25,1.0],[114,94,1.0],[115,19,1.0],[115,23,1.0],[116,7,1.0],[116,23,1.0],[116,70,1.0],[116,102,1.0],[117,79,2.0],[118,22,1.0],[118,23,1.0],[119,29,1.0],[119,55,1.0],[120,8,2.0],[120,10,1.0],[120,19,1.0],[120,26,2.0],[120,33,1.0],[120,34,1.0],[120,35,1.0],[120,39,1.0],[120,45,2.0],[120,59,2.0],[120,71,2.0],[120,72,1.0],[121,39,2.0],[122,59,1.0],[122,65,1.0],[123,18,1.0],[123,20,2.0],[123,29,1.0],[123,58,1.0],[124,38,1.0],[124,63,1.0],[125,5,1.0],[125,15,1.0],[125,20,1.0],[125,21,1.0],[125,24,1.0],[125,25,3.0],[125,31,1.0],[125,32,2.0],[125,33,2.0],[125,42,1.0],[125,43,1.0],[125,49,1.0],[125,50,2.0],[125,51,1.0],[125,54,1.0],[125,56,1.0],[125,72,2.0],[125,77,2.0],[125,90,1.0],[125,91,1.0],[125,97,2.0],[126,23,3.0],[126,34,1.0],[126,44,2.0],[126,71,1.0],[127,67,1.0],[127,68,1.0],[127,75,1.0],[128,5,1.0],[128,27,1.0],[129,62,1.0],[129,82,1.0],[129,92,1.0],[130,12,1.0],[130,26,1.0],[130,62,1.0],[131,17,1.0],[131,19,2.0],[131,24,1.0],[131,36,1.0],[131,49,1.0],[131,61,1.0],[131,83,1.0],[132,1,1.0],[132,23,1.0],[132,92,2.0],[133,32,2.0],[134,1,1.0],[134,4,1.0],[134,5,1.0],[134,16,1.0],[134,23,1.0],[134,33,1.0],[134,36,1.0],[134,43,3.0],[134,50,1.0],[134,58,3.0],[134,77,1.0],[134,84,1.0],[134,90,2.0],[134,93,1.0],[134,97,5.0],[134,98,3.0],[135,11,1.0],[135,42,1.0],[136,1,3.0],[136,94,1.0],[137,0,1.0],[137,1,3.0],[137,2,3.0],[137,3,1.0],[137,4,2.0],[137,8,2.0],[137,9,1.0],[137,11,1.0],[137,22,1.0],[137,39,2.0],[137,52,1.0],[137,71,1.0],[137,93,1.0],[137,94,1.0],[138,50,3.0],[139,66,1.0],[139,79,1.0],[140,1,1.0],[140,23,1.0],[141,7,1.0],[141,48,1.0],[142,11,1.0],[142,19,1.0],[142,27,1.0],[142,72,1.0],[142,94,1.0],[143,12,1.0],[143,35,1.0],[143,39,1.0],[144,12,3.0],[144,26,1.0],[144,35,1.0],[144,76,1.0],[144,80,1.0],[145,1,6.0],[145,3,1.0],[145,4,1.0],[145,5,9.0],[145,8,8.0],[145,11,14.0],[145,12,1.0],[145,19,1.0],[145,22,1.0],[145,23,1.0],[145,25,2.0],[145,27,2.0],[145,32,2.0],[145,44,1.0],[145,52,2.0],[145,84,1.0],[145,93,2.0],[145,94,7.0],[146,102,2.0],[147,6,1.0],[147,7,1.0],[147,12,1.0],[147,71,1.0],[148,54,1.0],[148,67,1.0],[148,69,1.0],[149,8,1.0],[149,85,1.0],[150,2,1.0],[150,5,1.0],[150,13,1.0],[150,55,1.0],[151,7,1.0],[151,22,1.0],[151,38,2.0],[151,45,1.0],[151,53,1.0],[151,62,1.0],[151,68,3.0],[151,86,1.0],[151,92,1.0],[152,80,2.0],[153,3,2.0],[153,8,1.0],[153,11,1.0],[153,22,1.0],[153,23,1.0],[153,27,2.0],[153,33,2.0],[153,39,1.0],[153,44,1.0],[153,48,1.0],[153,51,1.0],[153,52,4.0],[153,71,1.0],[154,2,1.0],[154,3,4.0],[154,4,3.0],[154,5,2.0],[154,7,1.0],[154,8,4.0],[154,11,2.0],[154,19,2.0],[154,22,1.0],[154,23,1.0],[154,32,2.0],[154,33,2.0],[154,35,1.0],[154,45,1.0],[154,51,5.0],[154,52,1.0],[154,72,1.0],[154,85,2.0],[154,93,1.0],[154,94,6.0],[155,0,1.0],[155,2,1.0],[155,4,1.0],[155,13,1.0],[155,19,1.0],[155,21,1.0],[155,22,3.0],[155,23,2.0],[155,26,1.0],[155,27,2.0],[155,28,1.0],[155,32,1.0],[155,34,1.0],[155,37,1.0],[155,38,7.0],[155,42,2.0],[155,56,1.0],[155,68,2.0],[155,69,1.0],[155,71,1.0],[155,72,1.0],[155,84,1.0],[155,92,3.0],[156,53,1.0],[156,65,1.0],[157,79,2.0],[158,29,2.0],[158,92,1.0],[159,39,2.0],[159,57,1.0],[159,73,1.0],[159,76,1.0],[159,87,1.0],[160,14,1.0],[160,50,1.0],[160,65,1.0],[160,66,1.0],[160,99,1.0],[160,102,2.0],[161,83,1.0],[161,89,1.0],[162,45,1.0],[162,56,1.0],[162,67,1.0],[162,76,1.0],[162,80,1.0],[163,13,1.0],[163,17,1.0],[163,24,2.0],[163,42,1.0],[163,66,1.0],[164,6,1.0],[164,19,1.0],[165,27,1.0],[165,31,2.0],[165,37,1.0],[165,39,1.0],[165,77,1.0],[166,94,2.0],[167,52,1.0],[167,71,1.0],[167,94,1.0],[168,7,1.0],[168,9,1.0],[169,7,1.0],[169,22,4.0],[169,65,11.0],[170,27,1.0],[170,35,1.0],[170,86,1.0],[171,3,1.0],[171,7,1.0],[171,12,2.0],[171,17,3.0],[171,18,1.0],[171,19,1.0],[171,21,1.0],[171,24,1.0],[171,27,1.0],[171,33,3.0],[171,34,1.0],[171,39,2.0],[171,40,2.0],[171,48,1.0],[171,51,1.0],[171,52,1.0],[171,59,1.0],[171,61,1.0],[171,63,1.0],[171,68,1.0],[171,71,2.0],[171,72,1.0],[171,76,1.0],[171,78,3.0],[171,83,2.0],[171,86,1.0],[171,88,1.0],[172,19,1.0],[172,30,1.0],[172,61,1.0],[172,62,1.0],[172,63,2.0],[172,64,1.0],[172,74,1.0],[172,76,1.0],[172,90,1.0],[172,92,9.0],[172,93,1.0],[172,102,2.0],[173,91,2.0],[174,10,1.0],[174,13,2.0],[174,16,1.0],[174,17,1.0],[174,18,2.0],[174,22,2.0],[174,37,2.0],[174,38,2.0],[174,40,1.0],[174,43,1.0],[174,49,1.0],[174,53,3.0],[174,56,2.0],[174,62,2.0],[174,63,1.0],[174,64,1.0],[174,66,1.0],[174,68,1.0],[174,73,1.0],[174,74,1.0],[174,76,8.0],[174,77,3.0],[174,82,1.0],[174,86,1.0],[174,87,1.0],[174,88,1.0],[174,92,4.0],[174,95,1.0],[174,97,2.0],[174,100,3.0],[174,102,1.0],[175,9,1.0],[175,11,1.0],[175,52,1.0],[176,1,1.0],[176,8,1.0],[176,9,1.0],[176,94,1.0],[177,2,1.0],[177,4,1.0],[177,5,1.0],[177,11,2.0],[177,27,1.0],[177,34,1.0],[177,51,1.0],[178,0,4.0],[178,3,4.0],[178,4,1.0],[178,7,6.0],[178,11,1.0],[178,12,2.0],[178,19,8.0],[178,21,2.0],[178,22,1.0],[178,23,3.0],[178,25,1.0],[178,27,1.0],[178,29,1.0],[178,34,1.0],[178,38,1.0],[178,39,3.0],[178,44,1.0],[178,48,1.0],[178,50,1.0],[178,51,2.0],[178,52,1.0],[178,58,1.0],[178,59,4.0],[178,60,1.0],[178,63,1.0],[178,71,7.0],[178,72,2.0],[178,75,1.0],[178,80,1.0],[178,85,3.0],[178,93,1.0],[178,101,1.0],[179,7,1.0],[179,23,1.0],[180,5,1.0],[180,8,1.0],[180,12,1.0],[180,22,1.0],[180,26,1.0],[180,32,1.0],[180,59,1.0],[180,76,1.0],[180,80,1.0],[180,85,1.0],[180,92,1.0],[181,3,2.0],[181,8,1.0],[181,51,1.0],[181,59,2.0],[182,3,1.0],[182,51,2.0],[182,52,1.0],[182,93,1.0],[183,1,2.0],[183,11,2.0],[184,47,1.0],[184,50,1.0],[184,57,1.0],[184,61,1.0],[184,64,1.0],[184,68,1.0],[184,83,1.0],[184,86,1.0],[184,89,1.0],[184,100,1.0],[184,102,1.0],[185,17,1.0],[185,76,1.0],[186,46,1.0],[186,67,1.0],[187,64,2.0],[187,83,1.0],[188,26,1.0],[188,70,1.0],[189,64,1.0],[189,74,1.0],[189,83,1.0],[189,91,1.0],[190,18,1.0],[190,36,2.0],[190,78,1.0],[191,70,2.0],[192,28,1.0],[192,82,1.0],[193,1,1.0],[193,3,1.0],[193,35,1.0],[193,51,1.0],[194,12,2.0],[194,26,1.0],[194,40,2.0],[194,70,1.0],[195,1,1.0],[195,38,1.0],[195,41,1.0],[195,73,1.0],[196,60,1.0],[196,93,1.0],[196,97,2.0],[197,11,2.0],[198,8,1.0],[198,19,1.0],[199,32,1.0],[199,33,1.0],[200,5,1.0],[200,12,6.0],[200,19,1.0],[200,23,1.0],[200,25,1.0],[200,26,3.0],[200,33,2.0],[200,39,2.0],[200,70,1.0],[200,71,1.0],[200,72,1.0],[200,80,3.0],[201,0,28.0],[201,1,8.0],[201,3,9.0],[201,4,11.0],[201,5,30.0],[201,6,78.0],[201,7,31.0],[201,8,2.0],[201,10,10.0],[201,12,15.0],[201,13,203.0],[201,14,104.0],[201,15,228.0],[201,16,162.0],[201,17,184.0],[201,18,259.0],[201,19,82.0],[201,20,20.0],[201,21,61.0],[201,22,14.0],[201,23,23.0],[201,24,234.0],[201,25,10.0],[201,26,24.0],[201,27,22.0],[201,28,255.0],[201,29,268.0],[201,30,177.0],[201,31,223.0],[201,32,35.0],[201,33,71.0],[201,34,40.0],[201,35,17.0],[201,36,280.0],[201,37,298.0],[201,38,406.0],[201,39,38.0],[201,40,146.0],[201,41,135.0],[201,42,231.0],[201,43,346.0],[201,44,4.0],[201,45,71.0],[201,46,120.0],[201,47,211.0],[201,48,155.0],[201,49,249.0],[201,50,178.0],[201,51,70.0],[201,52,47.0],[201,53,221.0],[201,54,152.0],[201,55,234.0],[201,56,223.0],[201,57,317.0],[201,58,248.0],[201,59,87.0],[201,60,88.0],[201,61,207.0],[201,62,518.0],[201,63,269.0],[201,64,204.0],[201,65,171.0],[201,66,222.0],[201,67,195.0],[201,68,341.0],[201,69,205.0],[201,70,53.0],[201,71,14.0],[201,72,78.0],[201,73,252.0],[201,74,234.0],[201,75,215.0],[201,76,434.0],[201,77,183.0],[201,78,296.0],[201,79,264.0],[201,80,8.0],[201,81,3.0],[201,82,265.0],[201,83,493.0],[201,84,8.0],[201,85,11.0],[201,86,328.0],[201,87,203.0],[201,88,66.0],[201,89,328.0],[201,90,285.0],[201,91,219.0],[201,92,326.0],[201,93,33.0],[201,94,1.0],[201,95,222.0],[201,96,109.0],[201,97,267.0],[201,98,305.0],[201,99,49.0],[201,100,365.0],[201,101,56.0],[201,102,297.0],[201,103,153.0],[202,8,1.0],[202,85,1.0],[203,18,1.0],[203,96,1.0],[204,7,1.0],[204,10,1.0],[204,19,2.0],[204,22,1.0],[204,45,2.0],[204,52,1.0],[204,71,1.0],[204,82,1.0],[205,6,1.0],[205,8,1.0],[205,10,1.0],[205,11,5.0],[205,22,1.0],[205,23,1.0],[205,34,1.0],[205,93,2.0],[206,13,1.0],[206,46,2.0],[207,1,1.0],[207,10,1.0],[207,84,1.0],[208,30,1.0],[208,37,1.0],[209,0,1.0],[209,1,3.0],[209,4,1.0],[209,7,1.0],[209,8,8.0],[209,11,3.0],[209,19,4.0],[209,22,2.0],[209,23,1.0],[209,34,1.0],[209,44,1.0],[209,71,1.0],[210,7,1.0],[210,13,1.0],[210,16,6.0],[210,17,1.0],[210,29,2.0],[210,30,1.0],[210,31,2.0],[210,40,4.0],[210,48,1.0],[210,50,4.0],[210,54,2.0],[210,67,3.0],[210,69,1.0],[211,38,1.0],[211,68,5.0],[211,74,3.0],[211,76,1.0],[212,63,2.0],[212,100,1.0],[213,5,1.0],[213,14,1.0],[213,76,1.0],[213,92,1.0],[213,102,1.0],[214,31,2.0],[214,75,1.0],[215,28,1.0],[215,30,1.0],[216,31,1.0],[216,47,2.0],[216,56,1.0],[216,62,1.0],[216,68,1.0],[216,75,1.0],[216,83,2.0],[217,28,2.0],[217,42,2.0],[217,55,1.0],[218,18,1.0],[218,31,1.0],[219,10,1.0],[219,35,1.0],[219,59,2.0],[220,0,1.0],[220,2,1.0],[220,3,2.0],[220,10,1.0],[220,32,1.0],[220,33,2.0],[220,35,3.0],[220,44,2.0],[220,52,1.0],[220,70,1.0],[220,81,1.0],[220,84,2.0],[220,85,3.0],[220,93,7.0],[221,2,1.0],[221,7,1.0],[221,8,1.0],[221,9,2.0],[221,12,1.0],[221,19,1.0],[221,23,3.0],[221,26,2.0],[221,34,1.0],[221,39,1.0],[221,44,1.0],[221,71,1.0],[221,81,3.0],[221,84,3.0],[221,85,1.0],[222,1,1.0],[222,5,2.0],[222,6,2.0],[222,7,2.0],[222,12,1.0],[222,13,1.0],[222,14,1.0],[222,19,2.0],[222,20,1.0],[222,21,1.0],[222,23,2.0],[222,24,1.0],[222,27,5.0],[222,32,2.0],[222,34,1.0],[222,35,1.0],[222,38,30.0],[222,39,2.0],[222,40,1.0],[222,42,1.0],[222,45,1.0],[222,50,1.0],[222,52,4.0],[222,56,1.0],[222,62,2.0],[222,63,1.0],[222,67,2.0],[222,68,1.0],[222,71,1.0],[222,72,3.0],[222,75,2.0],[222,79,1.0],[222,91,1.0],[222,92,3.0],[222,100,1.0],[223,1,1.0],[223,33,1.0],[223,71,1.0],[224,9,1.0],[224,53,1.0],[225,18,2.0],[226,0,1.0],[226,5,1.0],[226,6,1.0],[226,7,1.0],[226,8,1.0],[226,19,3.0],[226,21,4.0],[226,23,1.0],[226,33,1.0],[226,39,1.0],[226,44,1.0],[226,84,2.0],[227,40,1.0],[227,71,1.0],[227,93,1.0],[228,62,1.0],[228,70,1.0],[228,91,1.0],[229,5,1.0],[229,11,1.0],[229,22,1.0],[229,45,1.0],[229,59,1.0],[229,94,1.0],[230,0,2.0],[230,6,1.0],[231,24,1.0],[231,56,1.0],[232,3,1.0],[232,19,1.0],[232,27,1.0],[232,35,1.0],[233,1,1.0],[233,27,1.0],[234,14,1.0],[234,67,2.0],[234,96,1.0],[235,16,1.0],[235,70,1.0],[236,26,1.0],[236,28,1.0],[236,37,1.0],[236,48,1.0],[237,28,1.0],[237,31,2.0],[237,40,1.0],[237,41,1.0],[237,46,1.0],[237,57,3.0],[237,66,3.0],[237,79,1.0],[238,41,1.0],[238,46,1.0],[238,48,1.0],[239,23,2.0],[240,18,1.0],[240,37,1.0],[240,51,1.0],[240,58,1.0],[240,63,1.0],[241,16,1.0],[241,18,1.0],[241,31,6.0],[241,37,1.0],[241,48,1.0],[241,50,1.0],[241,53,3.0],[241,58,2.0],[242,7,1.0],[242,9,1.0],[242,22,1.0],[242,26,1.0],[242,35,1.0],[242,40,1.0],[242,80,1.0],[243,53,1.0],[243,67,1.0],[244,19,1.0],[244,46,1.0],[245,28,2.0],[245,31,1.0],[245,32,1.0],[245,33,1.0],[245,36,1.0],[245,40,1.0],[245,53,1.0],[245,91,1.0],[246,1,1.0],[246,3,1.0],[246,4,1.0],[246,8,7.0],[246,11,3.0],[246,23,2.0],[246,27,5.0],[246,34,1.0],[246,39,1.0],[246,93,1.0],[246,94,1.0],[247,1,2.0],[247,3,2.0],[247,4,1.0],[247,5,2.0],[247,8,4.0],[247,11,2.0],[247,19,3.0],[247,21,1.0],[247,22,1.0],[247,23,1.0],[247,32,1.0],[247,33,1.0],[247,35,1.0],[247,44,1.0],[247,45,1.0],[247,52,1.0],[247,59,1.0],[247,72,1.0],[247,73,2.0],[247,85,1.0],[247,87,1.0],[247,94,2.0],[248,80,2.0],[249,41,1.0],[249,53,1.0],[250,2,1.0],[250,3,1.0],[250,4,1.0],[250,5,1.0],[250,8,3.0],[250,17,1.0],[250,22,1.0],[250,23,1.0],[250,27,1.0],[250,34,1.0],[250,39,2.0],[250,51,1.0],[250,59,7.0],[250,70,2.0],[250,71,2.0],[250,72,1.0],[250,87,1.0],[250,94,3.0],[250,96,1.0],[251,7,1.0],[251,8,2.0],[251,11,1.0],[251,19,2.0],[251,22,1.0],[251,23,1.0],[251,33,2.0],[251,52,1.0],[251,94,2.0],[252,4,3.0],[252,11,3.0],[252,33,1.0],[252,34,1.0],[253,18,1.0],[253,22,1.0],[253,45,1.0],[253,51,1.0],[253,72,1.0],[254,9,1.0],[254,34,1.0],[254,35,1.0],[255,30,1.0],[255,38,1.0],[255,54,2.0],[256,0,1.0],[256,33,2.0],[256,51,1.0],[257,13,1.0],[257,29,2.0],[257,37,2.0],[257,40,4.0],[257,71,1.0],[257,72,1.0],[258,2,2.0],[258,13,2.0],[258,38,1.0],[258,42,1.0],[258,52,1.0],[258,58,1.0],[258,65,1.0],[258,93,1.0],[259,46,3.0],[259,65,1.0],[260,8,2.0],[260,11,1.0],[260,27,1.0],[261,13,1.0],[261,19,1.0],[261,23,1.0],[261,26,4.0],[261,27,1.0],[261,28,2.0],[261,33,2.0],[261,68,1.0],[261,85,1.0],[261,93,2.0],[261,101,1.0],[261,102,1.0],[262,5,1.0],[262,10,1.0],[262,21,5.0],[262,22,1.0],[262,34,1.0],[262,85,2.0],[262,96,1.0],[263,15,1.0],[263,23,1.0],[263,36,1.0],[263,38,3.0],[263,43,3.0],[263,89,1.0],[264,32,1.0],[264,39,1.0],[265,15,1.0],[265,18,1.0],[265,26,1.0],[265,40,1.0],[265,45,1.0],[265,62,2.0],[265,64,1.0],[265,68,2.0],[265,83,1.0],[265,92,1.0],[266,1,1.0],[266,25,1.0],[267,11,1.0],[267,12,2.0],[267,39,1.0],[267,68,1.0],[267,70,1.0],[268,40,2.0],[269,17,1.0],[269,18,1.0],[269,29,1.0],[269,31,5.0],[270,18,1.0],[270,19,1.0],[270,28,2.0],[270,30,1.0],[270,37,1.0],[270,38,1.0],[270,40,2.0],[270,43,1.0],[270,47,2.0],[270,51,1.0],[270,53,1.0],[270,55,1.0],[270,56,1.0],[270,63,1.0],[270,65,1.0],[270,66,1.0],[270,73,1.0],[270,74,2.0],[271,3,2.0],[271,7,1.0],[271,11,2.0],[271,21,1.0],[271,22,3.0],[271,23,2.0],[271,39,2.0],[271,44,1.0],[271,72,1.0],[271,93,1.0],[271,94,2.0],[272,4,1.0],[272,11,1.0],[272,18,1.0],[272,40,1.0],[273,51,2.0],[273,84,1.0],[274,0,5.0],[274,1,4.0],[274,3,9.0],[274,4,1.0],[274,5,6.0],[274,6,4.0],[274,7,6.0],[274,8,1.0],[274,10,1.0],[274,12,16.0],[274,13,1.0],[274,14,1.0],[274,16,2.0],[274,17,2.0],[274,18,2.0],[274,19,15.0],[274,20,1.0],[274,21,7.0],[274,23,11.0],[274,24,1.0],[274,25,4.0],[274,26,11.0],[274,27,20.0],[274,29,1.0],[274,30,2.0],[274,32,11.0],[274,33,11.0],[274,34,16.0],[274,35,6.0],[274,37,2.0],[274,38,1.0],[274,39,16.0],[274,40,3.0],[274,43,5.0],[274,44,1.0],[274,45,6.0],[274,50,2.0],[274,51,4.0],[274,52,8.0],[274,56,1.0],[274,59,3.0],[274,60,1.0],[274,62,7.0],[274,63,1.0],[274,65,1.0],[274,67,2.0],[274,68,8.0],[274,70,6.0],[274,71,5.0],[274,72,10.0],[274,73,2.0],[274,74,4.0],[274,75,1.0],[274,76,13.0],[274,80,18.0],[274,82,1.0],[274,83,3.0],[274,85,4.0],[274,86,2.0],[274,90,1.0],[274,91,3.0],[274,92,1.0],[274,94,1.0],[275,33,1.0],[275,34,1.0],[275,38,1.0],[275,39,1.0],[275,51,5.0],[275,53,11.0],[275,55,1.0],[275,79,2.0],[275,93,2.0],[275,97,1.0],[276,30,1.0],[276,38,1.0],[276,41,1.0],[276,53,3.0],[276,86,1.0],[277,1,2.0],[277,3,5.0],[277,4,1.0],[277,5,2.0],[277,6,1.0],[277,7,2.0],[277,8,8.0],[277,9,1.0],[277,11,15.0],[277,19,4.0],[277,22,1.0],[277,23,3.0],[277,25,1.0],[277,27,3.0],[277,32,3.0],[277,39,3.0],[277,44,5.0],[277,51,2.0],[277,52,3.0],[277,81,1.0],[277,93,1.0],[277,94,13.0],[278,12,1.0],[278,34,2.0],[279,0,1.0],[279,5,1.0],[279,10,1.0],[279,14,1.0],[279,22,1.0],[279,25,1.0],[279,26,1.0],[279,33,1.0],[279,34,1.0],[279,40,1.0],[279,41,1.0],[279,42,2.0],[279,45,1.0],[279,47,2.0],[279,48,1.0],[279,51,1.0],[279,64,1.0],[279,70,1.0],[279,72,2.0],[279,76,1.0],[279,77,2.0],[279,87,1.0],[279,95,1.0],[279,97,2.0],[279,100,2.0],[279,102,2.0],[280,51,1.0],[280,71,1.0],[281,23,1.0],[281,72,1.0],[282,23,1.0],[282,45,1.0],[283,2,1.0],[283,7,1.0],[283,23,1.0],[283,34,1.0],[284,24,1.0],[284,67,1.0],[285,2,2.0],[285,7,2.0],[285,8,3.0],[285,9,2.0],[285,10,2.0],[285,11,3.0],[285,12,2.0],[285,18,1.0],[285,19,1.0],[285,21,1.0],[285,22,1.0],[285,23,2.0],[285,26,1.0],[285,32,1.0],[285,34,2.0],[285,35,5.0],[285,39,1.0],[285,40,1.0],[285,44,2.0],[285,67,1.0],[285,69,1.0],[285,70,3.0],[285,71,3.0],[285,80,3.0],[285,81,2.0],[285,85,3.0],[285,93,1.0],[286,19,1.0],[286,34,1.0],[286,39,1.0],[287,1,10.0],[287,2,2.0],[287,3,3.0],[287,4,3.0],[287,5,2.0],[287,6,1.0],[287,7,3.0],[287,8,9.0],[287,9,3.0],[287,10,1.0],[287,11,8.0],[287,12,1.0],[287,19,5.0],[287,20,1.0],[287,21,3.0],[287,22,3.0],[287,23,5.0],[287,25,2.0],[287,27,6.0],[287,32,2.0],[287,33,2.0],[287,34,3.0],[287,35,1.0],[287,39,3.0],[287,52,4.0],[287,59,2.0],[287,71,2.0],[287,72,3.0],[287,81,2.0],[287,84,2.0],[287,85,1.0],[287,93,2.0],[287,94,10.0],[287,97,1.0],[288,21,1.0],[288,45,1.0],[289,5,1.0],[289,6,2.0],[289,13,3.0],[289,17,2.0],[289,18,3.0],[289,19,1.0],[289,23,1.0],[289,26,1.0],[289,29,1.0],[289,32,3.0],[289,37,1.0],[289,38,1.0],[289,40,2.0],[289,49,1.0],[289,50,1.0],[289,62,16.0],[289,63,3.0],[289,65,2.0],[289,68,6.0],[289,69,1.0],[289,72,1.0],[289,76,8.0],[289,78,1.0],[289,79,1.0],[289,80,1.0],[289,83,7.0],[289,90,3.0],[289,91,1.0],[289,98,4.0],[289,100,2.0],[289,102,1.0],[290,50,2.0],[291,3,1.0],[291,9,2.0],[291,35,1.0],[291,44,1.0],[292,26,1.0],[292,39,1.0],[292,59,1.0],[293,1,1.0],[293,53,1.0],[293,97,1.0],[293,98,1.0],[294,2,6.0],[294,5,1.0],[294,8,1.0],[294,9,3.0],[294,10,1.0],[294,11,1.0],[294,12,1.0],[294,27,1.0],[294,35,2.0],[294,38,1.0],[294,39,1.0],[294,44,1.0],[294,51,2.0],[294,71,1.0],[294,81,2.0],[294,85,1.0],[294,93,1.0],[294,94,2.0],[295,2,1.0],[295,12,1.0],[296,3,2.0],[296,10,1.0],[296,22,1.0],[296,23,1.0],[296,32,1.0],[296,39,3.0],[296,48,1.0],[296,52,1.0],[296,59,1.0],[296,94,1.0],[297,24,1.0],[297,50,1.0],[298,33,1.0],[298,52,1.0],[298,68,1.0],[298,85,2.0],[299,96,2.0],[300,33,1.0],[300,34,1.0],[301,53,1.0],[301,54,1.0],[302,29,1.0],[302,53,1.0],[302,54,1.0],[302,65,1.0],[302,67,1.0],[303,18,1.0],[303,29,1.0],[303,96,1.0],[304,3,1.0],[304,11,1.0],[304,39,1.0],[305,15,1.0],[305,17,1.0],[305,31,1.0],[305,43,2.0],[305,47,1.0],[305,49,1.0],[305,57,1.0],[305,60,1.0],[305,61,1.0],[305,63,1.0],[305,66,1.0],[305,68,3.0],[305,74,1.0],[305,82,1.0],[305,86,1.0],[305,89,1.0],[305,91,1.0],[305,96,1.0],[305,97,1.0],[305,100,1.0],[306,3,1.0],[306,26,1.0],[307,24,1.0],[307,55,1.0],[308,7,1.0],[308,9,1.0],[308,23,1.0],[308,94,1.0],[309,67,1.0],[309,69,2.0],[310,1,3.0],[310,5,1.0],[310,6,1.0],[310,8,3.0],[310,9,1.0],[310,11,3.0],[310,19,1.0],[310,23,3.0],[310,25,1.0],[310,27,2.0],[310,34,2.0],[310,39,1.0],[310,44,2.0],[310,52,1.0],[310,81,2.0],[310,84,1.0],[310,94,1.0],[311,68,1.0],[311,74,1.0],[311,76,1.0],[311,102,1.0],[312,23,1.0],[312,71,1.0],[313,0,8.0],[313,1,4.0],[313,3,8.0],[313,4,1.0],[313,5,2.0],[313,6,2.0],[313,7,8.0],[313,10,44.0],[313,11,2.0],[313,12,1.0],[313,15,1.0],[313,19,12.0],[313,20,2.0],[313,21,27.0],[313,22,11.0],[313,23,2.0],[313,26,1.0],[313,27,4.0],[313,29,1.0],[313,30,1.0],[313,32,12.0],[313,33,8.0],[313,34,4.0],[313,35,3.0],[313,38,1.0],[313,39,9.0],[313,42,2.0],[313,43,2.0],[313,44,1.0],[313,45,5.0],[313,47,4.0],[313,49,6.0],[313,51,5.0],[313,52,1.0],[313,55,6.0],[313,56,4.0],[313,57,1.0],[313,59,3.0],[313,61,3.0],[313,62,1.0],[313,67,1.0],[313,70,7.0],[313,71,48.0],[313,72,4.0],[313,77,2.0],[313,81,2.0],[313,84,1.0],[313,85,4.0],[313,90,1.0],[313,93,8.0],[313,96,1.0],[313,101,1.0],[313,102,9.0],[314,22,1.0],[314,52,1.0],[315,44,1.0],[315,93,1.0],[316,3,1.0],[316,4,1.0],[316,5,1.0],[316,6,1.0],[316,7,2.0],[316,8,1.0],[316,12,2.0],[316,13,3.0],[316,19,1.0],[316,20,2.0],[316,21,3.0],[316,23,4.0],[316,25,4.0],[316,26,3.0],[316,27,5.0],[316,32,2.0],[316,33,2.0],[316,34,3.0],[316,38,1.0],[316,39,3.0],[316,43,1.0],[316,44,3.0],[316,45,1.0],[316,51,1.0],[316,52,5.0],[316,53,1.0],[316,57,1.0],[316,59,2.0],[316,62,2.0],[316,63,1.0],[316,66,1.0],[316,68,1.0],[316,70,1.0],[316,71,2.0],[316,72,1.0],[316,74,1.0],[316,75,3.0],[316,79,1.0],[316,80,4.0],[316,81,1.0],[316,83,2.0],[316,85,3.0],[316,86,1.0],[316,100,1.0],[317,37,1.0],[317,40,1.0],[318,5,1.0],[318,74,1.0],[318,84,1.0],[319,5,2.0],[319,12,1.0],[319,19,2.0],[319,26,1.0],[319,29,1.0],[319,52,1.0],[319,72,1.0],[319,74,1.0],[319,80,1.0],[320,1,1.0],[320,11,1.0],[320,52,2.0],[320,94,1.0],[321,7,1.0],[321,12,1.0],[321,23,1.0],[321,34,1.0],[321,59,1.0],[322,87,2.0],[323,0,1.0],[323,51,1.0],[323,57,1.0],[323,61,1.0],[324,0,1.0],[324,5,1.0],[324,7,1.0],[324,8,1.0],[324,9,1.0],[324,11,1.0],[324,21,1.0],[324,34,1.0],[324,84,1.0],[325,73,1.0],[325,93,1.0],[326,13,1.0],[326,41,1.0],[326,54,1.0],[327,31,1.0],[327,65,1.0],[328,10,1.0],[328,19,1.0],[329,72,2.0],[330,8,3.0],[331,13,1.0],[331,70,1.0],[332,0,1.0],[332,7,1.0],[332,21,1.0],[332,62,1.0],[332,72,1.0],[332,92,1.0],[333,0,4.0],[333,7,1.0],[333,15,1.0],[333,18,2.0],[333,20,1.0],[333,24,1.0],[333,28,1.0],[333,29,3.0],[333,31,1.0],[333,32,4.0],[333,33,1.0],[333,38,1.0],[333,39,2.0],[333,65,1.0],[333,71,1.0],[333,76,2.0],[333,79,1.0],[333,100,1.0],[334,41,3.0],[335,23,1.0],[335,45,1.0],[335,66,1.0],[336,1,4.0],[336,2,1.0],[336,3,1.0],[336,4,3.0],[336,6,2.0],[336,7,4.0],[336,8,4.0],[336,10,1.0],[336,11,2.0],[336,19,3.0],[336,20,1.0],[336,22,2.0],[336,23,5.0],[336,25,3.0],[336,27,1.0],[336,32,1.0],[336,33,2.0],[336,34,3.0],[336,35,1.0],[336,39,2.0],[336,44,9.0],[336,45,1.0],[336,51,1.0],[336,52,1.0],[336,59,2.0],[336,70,1.0],[336,71,2.0],[336,80,1.0],[336,81,2.0],[336,84,3.0],[336,85,1.0],[336,93,1.0],[336,94,2.0],[337,0,1.0],[337,12,1.0],[337,25,1.0],[337,27,1.0],[337,72,1.0],[337,80,2.0],[338,50,1.0],[338,55,1.0],[338,75,1.0],[339,15,1.0],[339,24,1.0],[339,26,1.0],[339,38,1.0],[339,42,1.0],[339,46,1.0],[339,68,1.0],[339,71,1.0],[339,79,1.0],[339,91,1.0],[339,93,1.0],[340,17,1.0],[340,57,1.0],[340,67,2.0],[341,11,1.0],[341,13,1.0],[341,39,7.0],[341,53,1.0],[341,67,2.0],[342,17,1.0],[342,22,1.0],[342,52,1.0],[342,65,1.0],[343,2,2.0],[343,9,1.0],[344,2,1.0],[344,39,1.0],[345,5,1.0],[345,8,1.0],[345,21,1.0],[345,25,2.0],[345,27,1.0],[345,35,1.0],[345,39,1.0],[345,44,1.0],[345,71,1.0],[346,1,2.0],[346,12,1.0],[346,23,1.0],[346,85,1.0],[347,2,1.0],[347,85,1.0],[347,93,2.0],[348,13,5.0],[348,16,1.0],[348,17,2.0],[348,18,6.0],[348,24,3.0],[348,29,5.0],[348,30,2.0],[348,31,1.0],[348,37,1.0],[348,38,1.0],[348,39,2.0],[348,40,3.0],[348,42,1.0],[348,46,3.0],[348,47,1.0],[348,48,1.0],[348,50,1.0],[348,53,2.0],[348,54,1.0],[348,55,2.0],[348,57,1.0],[348,58,1.0],[348,67,1.0],[348,69,1.0],[348,79,1.0],[348,91,1.0],[348,95,1.0],[348,96,3.0],[348,99,1.0],[349,6,1.0],[349,19,1.0],[349,21,1.0],[349,23,1.0],[349,27,1.0],[349,30,1.0],[349,34,1.0],[349,51,1.0],[349,59,1.0],[349,76,1.0],[349,83,1.0],[349,100,1.0],[350,69,2.0],[351,65,2.0],[352,39,1.0],[352,98,2.0],[353,6,1.0],[353,11,1.0],[353,33,1.0],[353,44,1.0],[354,13,1.0],[354,14,2.0],[354,18,1.0],[354,24,2.0],[354,27,1.0],[354,30,2.0],[354,33,2.0],[354,37,2.0],[354,38,1.0],[354,42,1.0],[354,59,3.0],[354,65,1.0],[354,68,2.0],[354,77,1.0],[354,82,1.0],[354,88,2.0],[354,100,1.0],[355,33,1.0],[355,44,1.0],[356,24,3.0],[356,40,1.0],[357,2,3.0],[357,85,1.0],[358,50,1.0],[358,68,1.0],[359,7,1.0],[359,94,1.0],[360,17,1.0],[360,18,2.0],[360,36,1.0],[360,40,1.0],[360,79,1.0],[361,42,1.0],[361,44,1.0],[361,59,1.0],[362,5,1.0],[362,6,1.0],[362,7,2.0],[362,8,1.0],[362,12,1.0],[362,17,1.0],[362,18,1.0],[362,19,1.0],[362,20,1.0],[362,23,1.0],[362,25,1.0],[362,27,1.0],[362,32,1.0],[362,33,1.0],[362,34,3.0],[362,35,2.0],[362,40,1.0],[362,43,1.0],[362,51,1.0],[362,52,1.0],[362,59,3.0],[362,61,1.0],[362,62,2.0],[362,63,1.0],[362,64,1.0],[362,66,1.0],[362,68,1.0],[362,70,1.0],[362,71,1.0],[362,72,1.0],[362,74,2.0],[362,80,1.0],[362,83,1.0],[362,84,1.0],[362,92,1.0],[362,93,2.0],[362,102,2.0],[363,76,1.0],[363,81,1.0],[364,34,1.0],[364,39,2.0],[364,94,1.0],[365,19,1.0],[365,33,1.0],[366,0,1.0],[366,15,2.0],[366,18,3.0],[366,23,4.0],[366,28,2.0],[366,29,5.0],[366,36,1.0],[366,37,1.0],[366,40,5.0],[366,41,1.0],[366,50,3.0],[366,53,1.0],[366,55,1.0],[366,75,1.0],[367,41,1.0],[367,96,1.0],[368,18,2.0],[369,17,1.0],[369,32,1.0],[369,40,1.0],[369,41,1.0],[369,65,1.0],[369,78,1.0],[369,87,3.0],[369,98,3.0],[370,3,1.0],[370,7,1.0],[370,15,1.0],[370,20,3.0],[370,24,1.0],[370,26,2.0],[370,28,1.0],[370,29,5.0],[370,30,3.0],[370,34,1.0],[370,37,2.0],[370,40,1.0],[370,45,1.0],[370,49,1.0],[370,50,4.0],[370,51,1.0],[370,52,1.0],[370,53,1.0],[370,55,1.0],[370,56,1.0],[370,61,2.0],[370,64,1.0],[370,65,2.0],[370,68,1.0],[370,69,1.0],[370,70,1.0],[370,79,2.0],[370,83,1.0],[370,90,1.0],[370,91,1.0],[370,93,1.0],[370,100,1.0],[370,102,3.0],[371,15,1.0],[371,17,1.0],[371,30,1.0],[371,32,1.0],[371,33,2.0],[371,48,1.0],[371,51,2.0],[371,55,1.0],[371,57,1.0],[371,67,1.0],[371,75,3.0],[371,87,1.0],[371,92,1.0],[372,72,1.0],[372,94,1.0],[373,72,1.0],[373,84,1.0],[374,40,1.0],[374,59,1.0],[374,72,1.0],[375,17,6.0],[375,59,1.0],[375,66,1.0],[376,25,1.0],[376,27,1.0],[377,0,1.0],[377,23,1.0],[377,26,1.0],[378,1,1.0],[378,32,1.0],[378,39,1.0],[378,51,2.0],[378,59,2.0],[378,70,1.0],[378,80,1.0],[378,86,1.0],[379,12,1.0],[379,80,2.0],[380,2,1.0],[380,3,1.0],[380,6,1.0],[380,8,1.0],[380,9,1.0],[380,26,2.0],[380,34,3.0],[380,44,2.0],[380,48,2.0],[380,52,1.0],[380,70,1.0],[380,71,1.0],[380,80,1.0],[380,81,1.0],[380,85,1.0],[380,93,1.0],[381,24,1.0],[381,91,1.0],[382,5,1.0],[382,8,2.0],[382,12,2.0],[382,13,1.0],[382,19,1.0],[382,26,2.0],[383,0,1.0],[383,13,1.0],[383,18,1.0],[383,36,1.0],[383,40,3.0],[383,100,1.0],[384,19,1.0],[384,21,1.0],[384,23,3.0],[384,72,1.0],[384,84,1.0],[385,0,8.0],[385,1,3.0],[385,3,4.0],[385,4,1.0],[385,5,2.0],[385,6,6.0],[385,7,3.0],[385,8,1.0],[385,10,2.0],[385,12,6.0],[385,17,1.0],[385,18,1.0],[385,19,8.0],[385,20,1.0],[385,21,1.0],[385,22,2.0],[385,23,5.0],[385,25,2.0],[385,26,7.0],[385,27,9.0],[385,29,1.0],[385,32,5.0],[385,33,7.0],[385,34,7.0],[385,35,5.0],[385,38,4.0],[385,39,1.0],[385,40,2.0],[385,45,1.0],[385,51,1.0],[385,52,2.0],[385,59,1.0],[385,62,1.0],[385,63,2.0],[385,64,1.0],[385,66,1.0],[385,67,2.0],[385,68,6.0],[385,69,1.0],[385,70,1.0],[385,71,3.0],[385,72,2.0],[385,76,1.0],[385,78,1.0],[385,80,6.0],[385,82,1.0],[385,83,3.0],[385,86,1.0],[385,91,2.0],[385,92,1.0],[385,93,3.0],[385,95,1.0],[385,96,1.0],[385,98,1.0],[385,100,1.0],[385,101,1.0],[386,102,2.0],[387,67,2.0],[388,28,2.0],[389,22,1.0],[389,23,1.0],[390,61,2.0],[391,18,1.0],[391,79,1.0],[392,0,1.0],[392,2,3.0],[392,4,2.0],[392,5,1.0],[392,10,1.0],[392,19,1.0],[392,21,1.0],[392,22,1.0],[392,26,5.0],[392,29,1.0],[392,34,1.0],[392,35,4.0],[392,36,1.0],[392,45,1.0],[392,59,1.0],[392,70,4.0],[392,71,1.0],[392,80,1.0],[392,81,4.0],[392,84,1.0],[392,85,2.0],[393,1,1.0],[393,2,3.0],[393,3,1.0],[393,4,1.0],[393,5,1.0],[393,9,1.0],[393,10,1.0],[393,12,1.0],[393,19,1.0],[393,22,2.0],[393,25,1.0],[393,26,1.0],[393,34,1.0],[393,35,1.0],[393,51,1.0],[393,67,2.0],[393,71,3.0],[393,93,2.0],[393,94,1.0],[394,27,1.0],[394,72,2.0],[394,80,1.0],[395,0,6.0],[395,1,26.0],[395,2,6.0],[395,3,12.0],[395,4,19.0],[395,5,20.0],[395,6,5.0],[395,7,7.0],[395,8,30.0],[395,9,6.0],[395,10,4.0],[395,11,42.0],[395,12,1.0],[395,19,5.0],[395,20,5.0],[395,21,3.0],[395,22,5.0],[395,23,7.0],[395,25,3.0],[395,27,19.0],[395,32,4.0],[395,33,10.0],[395,34,15.0],[395,35,1.0],[395,37,1.0],[395,39,12.0],[395,43,1.0],[395,44,5.0],[395,45,2.0],[395,48,1.0],[395,51,11.0],[395,52,13.0],[395,59,2.0],[395,71,5.0],[395,72,11.0],[395,80,2.0],[395,81,3.0],[395,84,5.0],[395,85,8.0],[395,86,2.0],[395,93,6.0],[395,94,31.0],[396,1,3.0],[396,4,1.0],[396,5,2.0],[396,7,1.0],[396,8,3.0],[396,11,8.0],[396,19,1.0],[396,21,1.0],[396,23,3.0],[396,25,1.0],[396,27,2.0],[396,32,2.0],[396,33,1.0],[396,34,1.0],[396,35,1.0],[396,52,2.0],[396,71,1.0],[396,93,1.0],[396,94,5.0],[397,2,3.0],[397,3,1.0],[397,5,3.0],[397,7,1.0],[397,9,3.0],[397,10,3.0],[397,11,1.0],[397,14,1.0],[397,16,1.0],[397,21,3.0],[397,26,1.0],[397,27,2.0],[397,31,1.0],[397,32,1.0],[397,35,2.0],[397,36,1.0],[397,37,2.0],[397,40,1.0],[397,41,1.0],[397,42,1.0],[397,43,1.0],[397,44,1.0],[397,45,1.0],[397,51,5.0],[397,67,1.0],[397,70,1.0],[397,71,2.0],[397,72,1.0],[397,86,1.0],[397,87,1.0],[398,0,9.0],[398,1,1.0],[398,2,1.0],[398,3,6.0],[398,4,2.0],[398,5,10.0],[398,6,11.0],[398,7,7.0],[398,8,3.0],[398,9,1.0],[398,11,2.0],[398,12,5.0],[398,18,1.0],[398,19,7.0],[398,20,2.0],[398,21,8.0],[398,22,4.0],[398,23,7.0],[398,25,9.0],[398,26,5.0],[398,27,20.0],[398,29,1.0],[398,32,19.0],[398,33,4.0],[398,34,7.0],[398,39,5.0],[398,40,1.0],[398,44,4.0],[398,45,12.0],[398,51,9.0],[398,52,15.0],[398,53,2.0],[398,59,16.0],[398,63,1.0],[398,67,1.0],[398,69,2.0],[398,70,1.0],[398,71,6.0],[398,72,9.0],[398,75,2.0],[398,80,14.0],[398,83,1.0],[398,84,1.0],[398,85,1.0],[398,92,1.0],[398,93,5.0],[398,94,2.0],[399,0,2.0],[399,13,2.0],[399,15,1.0],[399,17,1.0],[399,18,1.0],[399,27,2.0],[399,44,1.0],[399,48,1.0],[399,67,2.0],[399,68,2.0],[399,75,2.0],[399,76,1.0],[399,88,1.0],[400,17,1.0],[400,30,1.0],[400,60,1.0],[401,0,4.0],[401,1,1.0],[401,6,1.0],[401,15,1.0],[401,19,4.0],[401,22,3.0],[401,23,3.0],[401,25,3.0],[401,32,1.0],[401,33,2.0],[401,38,2.0],[401,39,14.0],[401,44,2.0],[401,45,1.0],[401,49,1.0],[401,53,1.0],[401,54,1.0],[401,56,5.0],[401,59,2.0],[401,60,1.0],[401,66,1.0],[401,71,1.0],[401,72,1.0],[401,78,2.0],[401,82,2.0],[401,92,1.0],[401,93,1.0],[401,95,2.0],[401,98,1.0],[401,99,1.0],[401,102,6.0],[402,2,1.0],[402,5,1.0],[402,8,1.0],[402,9,1.0],[402,10,1.0],[402,17,1.0],[402,34,1.0],[402,40,1.0],[402,71,1.0],[403,97,2.0],[404,1,1.0],[404,5,2.0],[404,6,2.0],[404,10,2.0],[404,23,1.0],[404,44,1.0],[404,71,1.0],[404,94,1.0],[405,49,1.0],[405,76,1.0],[405,92,1.0],[405,100,2.0],[405,102,1.0],[406,51,1.0],[406,52,1.0],[406,71,1.0],[407,20,2.0],[408,5,1.0],[408,7,1.0],[408,9,2.0],[408,11,1.0],[408,22,1.0],[408,94,1.0],[409,40,1.0],[409,44,1.0],[409,65,1.0],[410,15,1.0],[410,38,1.0],[410,62,1.0],[411,19,1.0],[411,72,1.0],[412,27,1.0],[412,72,1.0],[412,83,1.0],[412,95,1.0],[413,39,1.0],[413,60,1.0],[413,76,1.0],[413,97,1.0],[413,98,2.0],[413,101,1.0],[414,3,1.0],[414,11,1.0],[414,71,1.0],[415,10,1.0],[415,81,3.0],[416,0,1.0],[416,4,2.0],[416,8,1.0],[416,9,1.0],[416,11,1.0],[416,23,1.0],[416,27,1.0],[416,51,1.0],[416,72,1.0],[416,81,1.0],[416,93,2.0],[416,94,3.0],[417,55,1.0],[417,56,1.0],[417,73,1.0],[417,95,1.0],[418,17,1.0],[418,34,1.0],[418,38,1.0],[418,91,1.0],[419,1,2.0],[420,17,2.0],[420,67,3.0],[421,17,1.0],[421,23,1.0],[421,71,1.0],[422,38,1.0],[422,40,1.0],[422,82,1.0],[423,27,1.0],[423,64,1.0],[424,30,1.0],[424,64,1.0],[425,0,6.0],[425,2,1.0],[425,3,8.0],[425,4,1.0],[425,5,5.0],[425,6,8.0],[425,7,13.0],[425,8,4.0],[425,9,1.0],[425,10,1.0],[425,11,3.0],[425,12,7.0],[425,13,10.0],[425,14,1.0],[425,15,23.0],[425,17,6.0],[425,18,25.0],[425,19,8.0],[425,20,3.0],[425,21,3.0],[425,22,5.0],[425,23,17.0],[425,24,15.0],[425,25,7.0],[425,26,7.0],[425,27,4.0],[425,28,7.0],[425,29,33.0],[425,30,10.0],[425,31,1.0],[425,32,9.0],[425,33,9.0],[425,34,7.0],[425,35,5.0],[425,36,5.0],[425,37,5.0],[425,38,1.0],[425,39,8.0],[425,40,63.0],[425,41,2.0],[425,42,3.0],[425,43,1.0],[425,45,5.0],[425,46,1.0],[425,47,2.0],[425,48,7.0],[425,50,37.0],[425,51,5.0],[425,52,5.0],[425,53,8.0],[425,54,5.0],[425,55,3.0],[425,56,2.0],[425,57,2.0],[425,58,4.0],[425,59,4.0],[425,61,1.0],[425,62,2.0],[425,63,2.0],[425,65,2.0],[425,66,3.0],[425,67,15.0],[425,68,7.0],[425,69,1.0],[425,70,7.0],[425,71,1.0],[425,72,9.0],[425,74,2.0],[425,79,2.0],[425,80,9.0],[425,81,1.0],[425,85,3.0],[425,86,4.0],[425,87,2.0],[425,88,1.0],[425,91,4.0],[425,92,2.0],[425,93,1.0],[425,94,1.0],[425,97,1.0],[425,98,1.0],[425,99,3.0],[425,102,1.0],[426,17,2.0],[427,13,5.0],[427,15,5.0],[427,16,1.0],[427,17,5.0],[427,18,3.0],[427,24,1.0],[427,29,1.0],[427,30,1.0],[427,31,1.0],[427,36,3.0],[427,38,1.0],[427,46,1.0],[427,50,2.0],[427,57,2.0],[427,65,2.0],[427,67,6.0],[427,75,3.0],[427,91,1.0],[428,41,1.0],[428,42,2.0],[428,54,1.0],[429,21,1.0],[429,80,1.0],[430,21,2.0],[431,48,1.0],[431,69,1.0],[432,56,1.0],[432,82,1.0],[433,15,1.0],[433,50,1.0],[434,3,2.0],[435,38,1.0],[435,57,1.0],[436,3,1.0],[436,4,2.0],[436,5,2.0],[436,6,1.0],[436,7,1.0],[436,8,2.0],[436,11,5.0],[436,19,1.0],[436,22,2.0],[436,23,1.0],[436,25,1.0],[436,27,1.0],[436,43,1.0],[436,44,3.0],[436,45,1.0],[436,51,1.0],[436,52,6.0],[436,59,1.0],[436,71,1.0],[436,72,1.0],[436,84,1.0],[436,93,3.0],[436,94,1.0],[437,25,1.0],[437,47,2.0],[438,56,1.0],[438,79,1.0],[439,52,1.0],[439,86,2.0],[440,1,1.0],[440,11,1.0],[441,19,1.0],[441,94,1.0],[442,5,1.0],[442,11,1.0],[442,26,1.0],[442,45,1.0],[442,52,1.0],[442,76,1.0],[442,93,1.0],[443,21,1.0],[443,35,1.0],[444,71,1.0],[444,85,1.0],[445,0,4.0],[445,3,2.0],[445,5,3.0],[445,7,2.0],[445,10,3.0],[445,12,2.0],[445,13,6.0],[445,15,9.0],[445,16,2.0],[445,17,4.0],[445,18,4.0],[445,19,4.0],[445,20,2.0],[445,21,2.0],[445,23,2.0],[445,24,8.0],[445,25,1.0],[445,26,4.0],[445,27,3.0],[445,28,2.0],[445,29,2.0],[445,30,6.0],[445,31,3.0],[445,32,10.0],[445,33,8.0],[445,34,1.0],[445,35,1.0],[445,37,3.0],[445,38,5.0],[445,39,3.0],[445,40,1.0],[445,41,1.0],[445,42,4.0],[445,43,3.0],[445,44,1.0],[445,45,5.0],[445,46,1.0],[445,47,3.0],[445,48,1.0],[445,50,5.0],[445,51,4.0],[445,52,3.0],[445,53,4.0],[445,54,9.0],[445,55,1.0],[445,56,1.0],[445,57,3.0],[445,58,1.0],[445,59,2.0],[445,61,2.0],[445,64,1.0],[445,67,3.0],[445,68,4.0],[445,70,8.0],[445,71,3.0],[445,72,1.0],[445,73,2.0],[445,74,3.0],[445,75,2.0],[445,76,4.0],[445,78,1.0],[445,79,1.0],[445,81,1.0],[445,82,1.0],[445,83,4.0],[445,84,1.0],[445,86,2.0],[445,89,3.0],[445,90,2.0],[445,91,4.0],[445,92,1.0],[445,93,3.0],[445,97,3.0],[445,98,4.0],[445,100,3.0],[445,101,3.0],[445,102,2.0],[446,35,2.0],[447,29,1.0],[447,58,1.0],[447,65,1.0],[447,91,1.0],[448,52,1.0],[448,80,1.0],[449,13,1.0],[449,75,1.0],[450,18,1.0],[450,93,1.0],[451,47,1.0],[451,53,1.0],[452,50,1.0],[452,53,1.0],[453,13,2.0],[453,39,1.0],[454,98,2.0],[455,10,1.0],[455,39,1.0],[456,7,1.0],[456,13,1.0],[457,24,1.0],[457,31,2.0],[457,36,1.0],[457,37,1.0],[458,1,1.0],[458,7,1.0],[458,9,1.0],[458,10,1.0],[458,12,4.0],[458,19,4.0],[458,26,1.0],[458,39,1.0],[458,45,1.0],[458,52,1.0],[459,2,6.0],[459,5,4.0],[459,9,4.0],[459,10,2.0],[459,11,3.0],[459,27,2.0],[459,34,1.0],[459,36,2.0],[459,51,1.0],[459,52,1.0],[459,57,2.0],[459,59,2.0],[459,72,2.0],[459,81,3.0],[459,84,1.0],[459,85,2.0],[460,13,8.0],[460,15,1.0],[460,16,1.0],[460,17,2.0],[460,29,3.0],[460,31,2.0],[460,39,2.0],[460,59,1.0],[460,69,1.0],[460,96,1.0],[460,97,5.0],[460,100,1.0],[461,0,4.0],[461,1,2.0],[461,2,14.0],[461,3,2.0],[461,4,3.0],[461,5,1.0],[461,6,2.0],[461,7,5.0],[461,8,6.0],[461,9,21.0],[461,10,4.0],[461,11,5.0],[461,12,9.0],[461,13,1.0],[461,14,2.0],[461,16,1.0],[461,17,6.0],[461,21,5.0],[461,22,2.0],[461,23,1.0],[461,24,2.0],[461,25,1.0],[461,26,1.0],[461,27,1.0],[461,28,1.0],[461,29,1.0],[461,30,2.0],[461,31,1.0],[461,32,1.0],[461,34,8.0],[461,35,5.0],[461,36,2.0],[461,38,1.0],[461,39,4.0],[461,40,1.0],[461,41,3.0],[461,42,1.0],[461,44,9.0],[461,46,4.0],[461,50,1.0],[461,51,1.0],[461,52,3.0],[461,56,1.0],[461,59,1.0],[461,63,1.0],[461,65,1.0],[461,67,2.0],[461,69,1.0],[461,70,6.0],[461,71,2.0],[461,74,2.0],[461,76,3.0],[461,80,3.0],[461,81,13.0],[461,84,3.0],[461,85,11.0],[461,93,15.0],[461,94,6.0],[461,96,1.0],[461,101,1.0],[461,102,1.0],[462,19,1.0],[462,98,1.0],[463,2,1.0],[463,3,1.0],[463,5,2.0],[463,7,2.0],[463,8,1.0],[463,85,1.0],[464,0,1.0],[464,1,1.0],[464,2,19.0],[464,3,9.0],[464,4,1.0],[464,5,5.0],[464,7,4.0],[464,8,4.0],[464,9,23.0],[464,10,7.0],[464,11,4.0],[464,12,8.0],[464,19,1.0],[464,21,2.0],[464,22,3.0],[464,23,3.0],[464,26,4.0],[464,32,2.0],[464,33,2.0],[464,34,16.0],[464,35,16.0],[464,39,5.0],[464,44,14.0],[464,51,3.0],[464,52,9.0],[464,53,2.0],[464,59,6.0],[464,70,10.0],[464,71,4.0],[464,72,2.0],[464,80,3.0],[464,81,28.0],[464,84,6.0],[464,85,6.0],[464,89,1.0],[464,93,15.0],[464,94,9.0],[465,0,2.0],[465,1,1.0],[465,3,1.0],[465,5,2.0],[465,7,2.0],[465,12,2.0],[465,15,1.0],[465,19,3.0],[465,21,2.0],[465,23,6.0],[465,24,1.0],[465,27,4.0],[465,30,3.0],[465,31,1.0],[465,32,1.0],[465,33,2.0],[465,34,3.0],[465,39,5.0],[465,42,2.0],[465,44,1.0],[465,45,1.0],[465,51,4.0],[465,52,2.0],[465,53,2.0],[465,57,1.0],[465,59,3.0],[465,62,5.0],[465,63,1.0],[465,67,1.0],[465,68,1.0],[465,71,1.0],[465,72,1.0],[465,74,1.0],[465,75,1.0],[465,76,1.0],[465,82,1.0],[465,83,2.0],[465,91,1.0],[465,92,1.0],[465,93,3.0],[465,100,1.0],[466,46,1.0],[466,92,1.0],[467,21,2.0],[467,22,1.0],[467,26,1.0],[468,2,1.0],[468,9,4.0],[468,58,1.0],[469,0,1.0],[469,24,1.0],[469,36,1.0],[469,37,4.0],[469,53,3.0],[469,65,2.0],[469,67,1.0],[469,76,1.0],[469,93,1.0],[470,37,2.0],[471,35,1.0],[471,44,1.0],[472,25,1.0],[472,55,1.0],[472,76,1.0],[472,98,3.0],[473,0,1.0],[473,1,1.0],[473,5,1.0],[473,8,1.0],[473,9,2.0],[473,11,2.0],[473,23,1.0],[473,25,1.0],[473,32,1.0],[473,33,1.0],[473,34,1.0],[473,44,3.0],[473,45,1.0],[473,51,5.0],[473,52,1.0],[473,84,1.0],[473,93,1.0],[473,94,1.0],[474,23,1.0],[474,33,1.0],[475,0,3.0],[475,1,5.0],[475,2,2.0],[475,3,7.0],[475,4,5.0],[475,5,3.0],[475,6,2.0],[475,7,4.0],[475,8,15.0],[475,9,3.0],[475,11,15.0],[475,12,2.0],[475,13,2.0],[475,19,5.0],[475,20,2.0],[475,21,1.0],[475,22,1.0],[475,23,7.0],[475,25,1.0],[475,26,1.0],[475,27,1.0],[475,32,1.0],[475,33,1.0],[475,34,2.0],[475,35,1.0],[475,39,3.0],[475,44,2.0],[475,50,1.0],[475,52,4.0],[475,59,2.0],[475,70,1.0],[475,71,1.0],[475,72,3.0],[475,81,1.0],[475,84,1.0],[475,93,2.0],[475,94,6.0],[476,0,1.0],[476,1,2.0],[476,2,1.0],[476,4,2.0],[476,5,5.0],[476,7,1.0],[476,18,2.0],[476,19,1.0],[476,21,1.0],[476,22,2.0],[476,23,9.0],[476,25,5.0],[476,26,1.0],[476,27,3.0],[476,28,2.0],[476,29,1.0],[476,30,1.0],[476,31,1.0],[476,33,3.0],[476,38,1.0],[476,39,4.0],[476,40,2.0],[476,42,1.0],[476,47,1.0],[476,49,1.0],[476,51,3.0],[476,52,3.0],[476,54,1.0],[476,56,2.0],[476,59,1.0],[476,61,4.0],[476,62,7.0],[476,63,4.0],[476,64,1.0],[476,65,1.0],[476,66,2.0],[476,67,1.0],[476,68,5.0],[476,70,3.0],[476,71,3.0],[476,72,4.0],[476,74,2.0],[476,76,2.0],[476,78,3.0],[476,79,1.0],[476,80,5.0],[476,82,1.0],[476,83,2.0],[476,86,2.0],[476,87,2.0],[476,92,3.0],[476,93,1.0],[476,97,1.0],[476,100,2.0],[476,102,3.0],[477,98,3.0],[478,34,2.0],[478,43,1.0],[479,0,1.0],[479,1,1.0],[479,52,1.0],[480,11,1.0],[480,52,1.0],[481,62,1.0],[481,86,1.0],[481,98,1.0],[481,99,1.0],[482,0,1.0],[482,59,1.0],[483,14,1.0],[483,38,1.0],[483,41,1.0],[484,13,6.0],[484,15,2.0],[484,16,3.0],[484,17,1.0],[484,18,2.0],[484,24,1.0],[484,28,2.0],[484,29,3.0],[484,30,3.0],[484,36,8.0],[484,38,2.0],[484,40,2.0],[484,41,2.0],[484,42,2.0],[484,46,2.0],[484,47,1.0],[484,50,7.0],[484,53,1.0],[484,54,2.0],[484,56,1.0],[484,57,3.0],[484,67,3.0],[484,68,1.0],[484,73,1.0],[484,76,3.0],[484,79,2.0],[484,91,2.0],[484,96,1.0],[484,97,1.0],[484,100,2.0],[484,102,1.0],[485,55,1.0],[485,66,1.0],[485,82,1.0],[486,1,1.0],[486,3,1.0],[486,19,1.0],[486,23,1.0],[486,52,1.0],[486,59,1.0],[487,2,1.0],[487,7,2.0],[487,8,1.0],[487,11,1.0],[487,17,1.0],[487,21,1.0],[487,26,1.0],[487,45,1.0],[487,68,1.0],[488,57,1.0],[488,87,1.0],[489,42,1.0],[489,67,1.0],[490,0,1.0],[490,39,1.0],[490,51,2.0],[490,59,1.0],[491,17,1.0],[491,38,1.0],[491,83,1.0],[491,90,1.0],[492,1,5.0],[492,15,1.0],[492,22,1.0],[492,44,1.0],[492,45,6.0],[492,51,1.0],[492,52,1.0],[492,67,1.0],[492,73,2.0],[492,78,2.0],[492,86,1.0],[492,90,1.0],[492,91,1.0],[492,98,1.0],[493,16,2.0],[494,4,2.0],[494,17,1.0],[494,39,1.0],[494,40,1.0],[494,85,1.0],[495,7,1.0],[495,19,1.0],[495,67,1.0],[496,19,1.0],[496,21,1.0],[497,48,1.0],[497,53,1.0],[498,0,1.0],[498,1,1.0],[498,3,1.0],[498,5,2.0],[498,13,1.0],[498,14,2.0],[498,15,2.0],[498,17,3.0],[498,18,1.0],[498,21,1.0],[498,24,4.0],[498,25,2.0],[498,28,1.0],[498,29,1.0],[498,31,10.0],[498,32,1.0],[498,33,3.0],[498,34,4.0],[498,36,2.0],[498,37,5.0],[498,38,2.0],[498,39,3.0],[498,41,3.0],[498,42,4.0],[498,44,2.0],[498,45,1.0],[498,46,4.0],[498,47,1.0],[498,48,2.0],[498,50,1.0],[498,51,2.0],[498,53,1.0],[498,54,3.0],[498,55,2.0],[498,58,3.0],[498,59,6.0],[498,60,1.0],[498,63,1.0],[498,65,3.0],[498,70,1.0],[498,71,1.0],[498,72,1.0],[498,73,2.0],[498,76,1.0],[498,77,3.0],[498,79,8.0],[498,82,3.0],[498,84,1.0],[498,87,1.0],[498,89,1.0],[498,90,2.0],[498,92,1.0],[498,93,1.0],[498,95,1.0],[498,97,3.0],[498,98,1.0],[498,100,1.0],[498,102,2.0],[498,103,5.0],[499,8,2.0],[500,13,3.0],[500,20,1.0],[500,21,1.0],[500,31,1.0],[500,33,1.0],[500,45,1.0],[500,53,3.0],[500,69,1.0],[500,79,1.0],[500,82,1.0],[500,87,1.0],[500,95,2.0],[500,98,1.0],[501,12,1.0],[501,57,1.0],[502,1,2.0],[502,2,1.0],[502,5,1.0],[502,6,1.0],[502,8,1.0],[502,9,5.0],[502,10,3.0],[502,13,1.0],[502,14,1.0],[502,22,1.0],[502,23,1.0],[502,35,2.0],[502,39,1.0],[502,52,1.0],[502,80,1.0],[502,94,1.0],[503,9,1.0],[503,11,1.0],[503,12,1.0],[503,34,1.0],[503,94,1.0],[504,0,1.0],[504,1,9.0],[504,2,59.0],[504,3,15.0],[504,4,3.0],[504,5,6.0],[504,6,4.0],[504,7,7.0],[504,8,11.0],[504,9,34.0],[504,10,19.0],[504,11,5.0],[504,12,17.0],[504,13,2.0],[504,18,2.0],[504,19,2.0],[504,20,6.0],[504,21,4.0],[504,22,4.0],[504,23,2.0],[504,25,3.0],[504,26,5.0],[504,27,3.0],[504,31,1.0],[504,32,3.0],[504,33,3.0],[504,34,12.0],[504,35,28.0],[504,37,1.0],[504,38,3.0],[504,39,11.0],[504,40,3.0],[504,42,1.0],[504,44,8.0],[504,48,1.0],[504,51,5.0],[504,52,14.0],[504,59,7.0],[504,67,4.0],[504,70,19.0],[504,71,7.0],[504,72,1.0],[504,79,2.0],[504,80,9.0],[504,81,28.0],[504,84,4.0],[504,85,24.0],[504,91,1.0],[504,93,19.0],[504,94,18.0],[504,99,2.0],[505,0,1.0],[505,5,1.0],[505,6,1.0],[505,7,2.0],[505,10,2.0],[505,12,7.0],[505,19,3.0],[505,21,4.0],[505,26,1.0],[505,27,2.0],[505,32,3.0],[505,39,1.0],[505,45,1.0],[505,51,1.0],[505,52,1.0],[505,59,2.0],[505,64,2.0],[505,66,1.0],[505,70,5.0],[505,76,2.0],[505,80,5.0],[505,85,1.0],[505,90,2.0],[505,93,2.0],[506,0,2.0],[506,1,2.0],[506,4,1.0],[506,5,7.0],[506,6,1.0],[506,7,4.0],[506,12,17.0],[506,18,2.0],[506,19,3.0],[506,20,1.0],[506,21,3.0],[506,22,3.0],[506,25,1.0],[506,26,15.0],[506,27,9.0],[506,32,8.0],[506,33,8.0],[506,34,2.0],[506,35,8.0],[506,39,1.0],[506,43,1.0],[506,44,2.0],[506,45,2.0],[506,47,1.0],[506,51,2.0],[506,52,1.0],[506,55,1.0],[506,56,1.0],[506,59,1.0],[506,60,1.0],[506,63,1.0],[506,64,1.0],[506,66,1.0],[506,70,2.0],[506,71,1.0],[506,72,3.0],[506,76,5.0],[506,80,8.0],[506,85,1.0],[506,92,2.0],[506,94,1.0],[506,95,1.0],[507,62,1.0],[507,91,1.0],[508,56,1.0],[508,80,1.0],[509,13,1.0],[509,30,3.0],[509,88,2.0],[509,101,1.0],[510,15,1.0],[510,47,1.0],[510,53,1.0],[510,64,1.0],[510,69,1.0],[510,91,1.0],[510,99,1.0],[510,100,1.0],[511,0,1.0],[511,5,2.0],[511,12,2.0],[511,21,2.0],[511,23,1.0],[511,32,2.0],[511,33,2.0],[511,45,2.0],[511,55,1.0],[511,62,4.0],[511,63,1.0],[511,71,1.0],[511,82,1.0],[511,88,1.0],[511,93,1.0],[512,13,1.0],[512,18,1.0],[512,53,1.0],[512,76,1.0],[513,56,2.0],[514,0,1.0],[514,4,1.0],[514,9,3.0],[514,10,3.0],[514,15,1.0],[514,16,2.0],[514,19,1.0],[514,24,1.0],[514,25,1.0],[514,28,1.0],[514,32,1.0],[514,33,1.0],[514,36,1.0],[514,42,1.0],[514,44,5.0],[514,49,1.0],[514,59,1.0],[514,62,3.0],[514,71,1.0],[514,72,2.0],[514,73,1.0],[514,83,2.0],[514,84,1.0],[514,87,1.0],[514,89,1.0],[514,90,2.0],[514,93,1.0],[514,94,1.0],[514,100,2.0],[514,102,2.0],[514,103,1.0],[515,1,1.0],[515,3,1.0],[515,15,1.0],[515,19,1.0],[515,23,1.0],[515,27,2.0],[515,33,1.0],[515,39,1.0],[515,59,1.0],[515,69,1.0],[516,31,1.0],[516,37,1.0],[516,39,1.0],[516,42,1.0],[516,55,1.0],[516,57,1.0],[516,67,1.0],[517,13,1.0],[517,75,1.0],[518,10,1.0],[518,33,1.0],[518,39,1.0],[518,51,1.0],[518,65,1.0],[519,46,2.0],[520,3,1.0],[520,18,1.0],[520,36,1.0],[520,56,1.0],[520,95,1.0],[521,18,1.0],[521,40,1.0],[522,34,1.0],[522,71,1.0],[523,0,1.0],[523,1,1.0],[523,2,2.0],[523,26,1.0],[523,33,1.0],[523,34,1.0],[523,58,1.0],[523,81,1.0],[523,93,1.0],[523,94,1.0],[524,1,1.0],[524,22,1.0],[524,32,1.0],[524,44,1.0],[524,70,1.0],[524,71,1.0],[525,0,1.0],[525,1,1.0],[525,3,1.0],[525,7,1.0],[525,8,2.0],[525,21,1.0],[525,25,2.0],[525,34,3.0],[525,39,1.0],[525,45,1.0],[525,51,1.0],[525,71,1.0],[525,93,3.0],[525,94,1.0],[526,40,1.0],[526,52,1.0],[526,70,1.0],[526,94,1.0],[527,28,1.0],[527,29,1.0],[527,36,1.0],[527,38,1.0],[527,50,1.0],[527,75,2.0],[528,1,1.0],[528,3,1.0],[528,20,1.0],[528,22,1.0],[528,32,1.0],[528,39,1.0],[528,52,1.0],[528,84,3.0],[529,10,1.0],[529,27,1.0],[529,32,1.0],[529,50,1.0],[530,52,1.0],[530,85,1.0],[531,1,1.0],[531,3,1.0],[531,5,1.0],[531,20,1.0],[531,51,1.0],[531,70,1.0],[531,85,1.0],[532,11,2.0],[533,1,1.0],[533,39,1.0],[533,68,1.0],[533,72,1.0],[534,18,1.0],[534,28,1.0],[534,38,1.0],[535,25,1.0],[535,47,2.0],[535,61,1.0],[535,74,4.0],[536,48,2.0],[537,33,2.0],[537,36,3.0],[538,37,1.0],[538,61,2.0],[538,68,1.0],[538,69,1.0],[538,87,1.0],[538,91,1.0],[538,92,1.0],[539,36,1.0],[539,50,1.0],[540,13,2.0],[540,50,1.0],[540,79,1.0],[541,13,1.0],[541,38,2.0],[542,22,1.0],[542,25,1.0],[542,52,1.0],[543,0,2.0],[543,1,4.0],[543,2,3.0],[543,3,11.0],[543,5,1.0],[543,7,1.0],[543,9,1.0],[543,10,4.0],[543,12,11.0],[543,15,1.0],[543,17,1.0],[543,18,1.0],[543,19,2.0],[543,20,4.0],[543,22,1.0],[543,23,2.0],[543,24,1.0],[543,26,2.0],[543,27,1.0],[543,30,2.0],[543,31,1.0],[543,32,1.0],[543,33,1.0],[543,34,5.0],[543,35,7.0],[543,36,1.0],[543,39,4.0],[543,41,1.0],[543,43,1.0],[543,44,31.0],[543,48,1.0],[543,50,1.0],[543,51,1.0],[543,52,1.0],[543,55,1.0],[543,59,2.0],[543,70,5.0],[543,71,9.0],[543,76,1.0],[543,79,1.0],[543,80,2.0],[543,81,26.0],[543,84,8.0],[543,85,4.0],[543,86,1.0],[543,87,3.0],[543,93,69.0],[543,94,4.0],[543,97,1.0],[544,0,1.0],[544,1,1.0],[544,6,1.0],[544,12,4.0],[544,19,2.0],[544,20,1.0],[544,22,1.0],[544,25,1.0],[544,26,3.0],[544,29,1.0],[544,32,1.0],[544,42,2.0],[544,43,2.0],[544,44,4.0],[544,47,2.0],[544,49,2.0],[544,63,2.0],[544,66,1.0],[544,68,1.0],[544,72,1.0],[544,80,6.0],[544,83,1.0],[544,87,3.0],[544,92,2.0],[544,95,2.0],[544,100,1.0],[545,1,3.0],[545,2,10.0],[545,3,4.0],[545,4,3.0],[545,5,4.0],[545,7,6.0],[545,8,6.0],[545,9,21.0],[545,10,7.0],[545,11,4.0],[545,12,14.0],[545,13,2.0],[545,14,1.0],[545,17,3.0],[545,18,1.0],[545,19,3.0],[545,20,1.0],[545,21,3.0],[545,22,1.0],[545,23,2.0],[545,24,4.0],[545,25,5.0],[545,26,2.0],[545,27,5.0],[545,28,1.0],[545,31,5.0],[545,32,4.0],[545,34,11.0],[545,35,12.0],[545,39,14.0],[545,40,1.0],[545,42,1.0],[545,44,4.0],[545,45,2.0],[545,46,2.0],[545,48,2.0],[545,49,1.0],[545,51,3.0],[545,52,2.0],[545,54,2.0],[545,55,1.0],[545,57,1.0],[545,58,2.0],[545,59,2.0],[545,60,1.0],[545,65,1.0],[545,67,1.0],[545,69,1.0],[545,70,14.0],[545,71,3.0],[545,72,1.0],[545,76,1.0],[545,79,2.0],[545,80,6.0],[545,81,25.0],[545,84,4.0],[545,85,23.0],[545,90,1.0],[545,91,1.0],[545,93,14.0],[545,94,2.0],[545,96,2.0],[545,97,2.0],[546,2,2.0],[546,4,1.0],[546,5,1.0],[546,7,2.0],[546,9,6.0],[546,10,2.0],[546,26,1.0],[546,35,3.0],[546,38,1.0],[546,44,2.0],[546,52,1.0],[546,59,1.0],[546,67,1.0],[546,71,1.0],[546,79,1.0],[546,80,1.0],[546,81,2.0],[546,85,1.0],[546,94,1.0],[546,96,1.0],[547,0,2.0],[547,6,2.0],[547,7,2.0],[547,19,1.0],[547,26,1.0],[547,27,5.0],[547,32,1.0],[547,33,1.0],[547,34,2.0],[547,41,2.0],[547,51,1.0],[547,52,1.0],[547,80,1.0],[547,92,1.0],[547,102,1.0],[548,29,1.0],[548,67,1.0],[549,24,1.0],[549,69,2.0],[550,29,1.0],[550,37,1.0],[551,17,1.0],[551,54,1.0],[552,8,1.0],[552,34,1.0],[553,33,1.0],[553,86,1.0],[553,95,1.0],[554,18,2.0],[555,29,2.0],[556,38,1.0],[556,54,2.0],[557,3,1.0],[557,12,1.0],[557,18,2.0],[557,19,2.0],[557,23,2.0],[557,29,1.0],[557,30,1.0],[557,43,2.0],[557,44,2.0],[557,47,1.0],[557,51,2.0],[557,52,1.0],[557,62,3.0],[557,63,1.0],[557,68,3.0],[557,70,1.0],[557,72,2.0],[557,76,4.0],[557,80,2.0],[557,83,1.0],[558,1,1.0],[558,5,1.0],[558,6,1.0],[558,7,1.0],[558,20,1.0],[558,22,1.0],[558,25,1.0],[558,33,1.0],[558,88,1.0],[559,18,1.0],[559,37,1.0],[559,42,1.0],[560,43,2.0],[561,10,1.0],[561,71,1.0],[562,7,1.0],[562,9,1.0],[562,11,1.0],[563,1,5.0],[563,2,1.0],[563,3,2.0],[563,4,2.0],[563,5,1.0],[563,6,1.0],[563,7,5.0],[563,8,2.0],[563,21,1.0],[563,22,3.0],[563,25,2.0],[563,27,3.0],[563,33,2.0],[563,34,2.0],[563,39,2.0],[563,44,4.0],[563,52,3.0],[563,59,1.0],[563,60,1.0],[563,71,1.0],[563,72,2.0],[563,81,1.0],[563,84,3.0],[563,85,1.0],[563,89,1.0],[563,93,5.0],[564,21,7.0],[565,8,1.0],[565,9,1.0],[566,4,1.0],[566,19,1.0],[567,0,1.0],[567,1,3.0],[567,21,1.0],[567,33,1.0],[567,52,1.0],[567,84,1.0],[568,1,2.0],[568,2,2.0],[568,8,1.0],[568,9,1.0],[568,12,1.0],[568,17,1.0],[568,93,1.0],[569,51,2.0],[570,5,1.0],[570,6,1.0],[570,13,1.0],[570,19,1.0],[570,24,1.0],[570,62,1.0],[570,64,1.0],[570,68,1.0],[570,83,2.0],[571,0,1.0],[571,5,1.0],[571,6,1.0],[571,13,1.0],[571,19,3.0],[571,23,2.0],[571,26,1.0],[571,27,2.0],[571,33,1.0],[571,39,2.0],[571,52,1.0],[571,71,1.0],[571,72,1.0],[571,85,2.0],[571,102,1.0],[572,59,1.0],[572,61,1.0],[573,4,1.0],[573,12,3.0],[573,19,3.0],[573,26,1.0],[573,29,1.0],[573,33,1.0],[573,36,1.0],[573,39,2.0],[573,42,1.0],[573,43,1.0],[573,44,1.0],[573,50,1.0],[573,51,1.0],[573,52,1.0],[573,59,1.0],[573,67,2.0],[573,68,1.0],[573,70,1.0],[573,72,4.0],[573,80,2.0],[573,86,2.0],[573,100,1.0],[574,7,1.0],[574,18,1.0],[574,64,1.0],[575,7,2.0],[575,12,1.0],[575,17,1.0],[575,21,1.0],[575,22,1.0],[575,23,1.0],[575,25,1.0],[575,27,1.0],[575,33,3.0],[575,39,2.0],[575,44,2.0],[575,45,1.0],[575,51,1.0],[575,52,2.0],[575,59,3.0],[575,62,1.0],[575,68,2.0],[575,84,2.0],[576,5,1.0],[576,80,1.0],[577,48,1.0],[577,51,1.0],[577,53,1.0],[578,33,2.0],[579,14,1.0],[579,31,1.0],[579,38,1.0],[579,47,2.0],[579,62,1.0],[579,68,1.0],[579,74,1.0],[579,83,1.0],[579,92,2.0],[579,98,1.0],[579,102,1.0],[580,19,1.0],[580,25,1.0],[581,0,1.0],[581,1,11.0],[581,2,91.0],[581,3,23.0],[581,4,6.0],[581,5,11.0],[581,6,2.0],[581,7,22.0],[581,8,10.0],[581,9,76.0],[581,10,34.0],[581,11,12.0],[581,12,45.0],[581,13,1.0],[581,14,1.0],[581,17,1.0],[581,18,1.0],[581,19,6.0],[581,20,4.0],[581,21,6.0],[581,22,6.0],[581,23,6.0],[581,25,3.0],[581,26,25.0],[581,27,5.0],[581,30,2.0],[581,31,1.0],[581,32,5.0],[581,33,3.0],[581,34,38.0],[581,35,43.0],[581,37,2.0],[581,39,10.0],[581,44,35.0],[581,45,3.0],[581,49,1.0],[581,51,5.0],[581,52,12.0],[581,53,1.0],[581,56,1.0],[581,59,6.0],[581,60,1.0],[581,61,2.0],[581,63,3.0],[581,64,1.0],[581,65,3.0],[581,68,4.0],[581,70,29.0],[581,71,9.0],[581,72,3.0],[581,74,3.0],[581,76,1.0],[581,78,2.0],[581,79,1.0],[581,80,18.0],[581,81,89.0],[581,83,2.0],[581,84,16.0],[581,85,54.0],[581,86,1.0],[581,87,1.0],[581,89,3.0],[581,90,1.0],[581,92,1.0],[581,93,37.0],[581,94,10.0],[581,97,1.0],[581,98,1.0],[581,100,2.0],[582,11,1.0],[582,59,1.0],[583,11,1.0],[583,92,1.0],[584,8,2.0],[584,11,1.0],[585,31,1.0],[585,67,1.0],[586,17,1.0],[586,24,1.0],[586,36,1.0],[586,46,2.0],[586,65,1.0],[586,79,4.0],[587,0,3.0],[587,1,2.0],[587,3,2.0],[587,8,1.0],[587,19,2.0],[587,22,3.0],[587,23,5.0],[587,25,1.0],[587,33,3.0],[587,34,1.0],[587,39,3.0],[587,44,4.0],[587,51,4.0],[587,52,2.0],[587,59,1.0],[587,70,1.0],[587,84,2.0],[588,30,1.0],[588,33,1.0],[588,45,1.0],[588,51,3.0],[588,76,1.0],[588,77,1.0],[588,93,1.0],[588,103,1.0],[589,1,1.0],[589,2,3.0],[589,9,1.0],[589,11,1.0],[589,23,2.0],[589,26,1.0],[589,29,1.0],[589,34,1.0],[589,59,1.0],[589,71,1.0],[589,85,2.0],[589,93,1.0],[590,3,3.0],[590,4,1.0],[590,7,1.0],[590,8,3.0],[590,9,1.0],[590,11,1.0],[590,19,1.0],[590,32,1.0],[590,33,1.0],[590,34,1.0],[590,52,1.0],[590,70,1.0],[590,81,1.0],[590,93,1.0],[590,94,1.0],[591,47,1.0],[591,49,1.0],[591,51,1.0],[591,61,1.0],[591,63,1.0],[591,64,2.0],[591,68,1.0],[591,73,2.0],[591,74,1.0],[591,76,5.0],[591,77,1.0],[591,78,1.0],[591,88,1.0],[591,92,10.0],[591,97,8.0],[591,98,1.0],[591,100,2.0],[592,24,1.0],[592,29,1.0],[592,63,1.0],[592,92,1.0],[593,1,15.0],[593,13,1.0],[593,14,1.0],[593,15,2.0],[593,17,2.0],[593,18,4.0],[593,22,1.0],[593,24,2.0],[593,25,3.0],[593,28,1.0],[593,31,5.0],[593,34,1.0],[593,37,2.0],[593,38,1.0],[593,39,10.0],[593,41,3.0],[593,45,5.0],[593,47,2.0],[593,48,3.0],[593,49,1.0],[593,50,5.0],[593,51,12.0],[593,53,17.0],[593,56,1.0],[593,58,1.0],[593,59,5.0],[593,61,11.0],[593,63,1.0],[593,64,1.0],[593,67,3.0],[593,68,1.0],[593,69,3.0],[593,72,1.0],[593,73,1.0],[593,75,1.0],[593,76,1.0],[593,77,1.0],[593,78,15.0],[593,82,1.0],[593,83,1.0],[593,85,2.0],[593,86,7.0],[593,87,2.0],[593,90,8.0],[593,91,2.0],[593,92,1.0],[593,93,2.0],[593,95,2.0],[593,97,1.0],[593,98,1.0],[594,4,1.0],[594,7,1.0],[594,8,1.0],[594,19,1.0],[595,11,1.0],[595,13,1.0],[595,15,2.0],[595,16,3.0],[595,17,2.0],[595,18,1.0],[595,28,2.0],[595,30,1.0],[595,36,2.0],[595,37,1.0],[595,38,1.0],[595,39,1.0],[595,40,1.0],[595,48,2.0],[595,50,2.0],[595,53,1.0],[595,66,1.0],[595,75,2.0],[595,91,1.0],[595,98,2.0],[595,102,1.0],[596,37,1.0],[596,53,1.0],[596,78,1.0],[597,12,2.0],[597,22,1.0],[597,44,1.0],[597,93,1.0],[598,12,1.0],[598,18,1.0],[598,67,1.0],[598,92,1.0],[599,0,1.0],[599,1,2.0],[599,2,3.0],[599,3,4.0],[599,5,3.0],[599,6,2.0],[599,7,3.0],[599,8,1.0],[599,10,6.0],[599,12,3.0],[599,13,2.0],[599,14,1.0],[599,15,3.0],[599,17,1.0],[599,18,5.0],[599,20,2.0],[599,21,2.0],[599,22,4.0],[599,23,1.0],[599,24,2.0],[599,25,2.0],[599,26,1.0],[599,27,1.0],[599,29,2.0],[599,30,3.0],[599,31,2.0],[599,33,1.0],[599,34,3.0],[599,35,3.0],[599,36,2.0],[599,38,4.0],[599,39,7.0],[599,40,1.0],[599,41,1.0],[599,42,2.0],[599,43,1.0],[599,44,11.0],[599,45,1.0],[599,47,2.0],[599,50,3.0],[599,51,4.0],[599,52,2.0],[599,53,2.0],[599,54,1.0],[599,55,2.0],[599,56,2.0],[599,57,1.0],[599,59,3.0],[599,67,4.0],[599,69,2.0],[599,70,6.0],[599,71,4.0],[599,72,4.0],[599,73,1.0],[599,76,1.0],[599,81,7.0],[599,84,4.0],[599,85,10.0],[599,91,3.0],[599,92,1.0],[599,93,16.0],[599,96,2.0],[599,98,2.0],[599,102,2.0],[600,0,6.0],[600,1,7.0],[600,2,13.0],[600,3,17.0],[600,4,3.0],[600,5,10.0],[600,6,5.0],[600,7,9.0],[600,8,12.0],[600,9,9.0],[600,10,6.0],[600,11,2.0],[600,12,5.0],[600,13,10.0],[600,14,2.0],[600,15,4.0],[600,16,1.0],[600,17,4.0],[600,18,10.0],[600,19,7.0],[600,20,2.0],[600,21,6.0],[600,22,8.0],[600,23,4.0],[600,24,4.0],[600,25,4.0],[600,26,3.0],[600,27,8.0],[600,29,2.0],[600,30,9.0],[600,31,3.0],[600,32,8.0],[600,33,4.0],[600,34,18.0],[600,35,13.0],[600,36,4.0],[600,37,4.0],[600,38,8.0],[600,39,15.0],[600,40,4.0],[600,42,2.0],[600,43,10.0],[600,44,25.0],[600,45,4.0],[600,46,4.0],[600,47,10.0],[600,48,1.0],[600,49,8.0],[600,50,5.0],[600,51,8.0],[600,52,10.0],[600,53,6.0],[600,54,2.0],[600,55,1.0],[600,56,8.0],[600,57,2.0],[600,59,3.0],[600,61,5.0],[600,62,1.0],[600,64,4.0],[600,65,11.0],[600,66,3.0],[600,67,3.0],[600,68,2.0],[600,70,14.0],[600,71,21.0],[600,72,6.0],[600,73,3.0],[600,74,2.0],[600,75,4.0],[600,76,3.0],[600,77,3.0],[600,78,5.0],[600,79,5.0],[600,80,2.0],[600,81,15.0],[600,82,3.0],[600,84,6.0],[600,85,11.0],[600,86,5.0],[600,87,3.0],[600,90,2.0],[600,91,3.0],[600,92,2.0],[600,93,33.0],[600,94,12.0],[600,95,9.0],[600,96,1.0],[600,97,3.0],[600,98,4.0],[600,100,1.0],[600,101,2.0],[600,102,5.0],[601,70,1.0],[601,71,1.0],[602,1,1.0],[602,3,2.0],[602,4,2.0],[602,5,2.0],[602,7,1.0],[602,8,4.0],[602,9,1.0],[602,10,1.0],[602,11,5.0],[602,19,2.0],[602,22,1.0],[602,23,1.0],[602,25,1.0],[602,27,1.0],[602,32,1.0],[602,33,1.0],[602,39,3.0],[602,44,1.0],[602,51,3.0],[602,71,3.0],[602,72,1.0],[602,80,1.0],[602,84,3.0],[602,93,2.0],[602,94,2.0],[603,0,1.0],[603,3,3.0],[603,5,1.0],[603,6,4.0],[603,7,1.0],[603,12,3.0],[603,15,1.0],[603,18,1.0],[603,20,3.0],[603,21,3.0],[603,23,2.0],[603,27,1.0],[603,29,2.0],[603,30,6.0],[603,31,1.0],[603,32,2.0],[603,33,3.0],[603,34,1.0],[603,36,1.0],[603,38,1.0],[603,39,1.0],[603,40,2.0],[603,45,3.0],[603,47,1.0],[603,50,1.0],[603,51,3.0],[603,52,1.0],[603,56,1.0],[603,59,3.0],[603,62,1.0],[603,63,1.0],[603,67,2.0],[603,69,1.0],[603,70,2.0],[603,71,1.0],[603,72,1.0],[603,79,1.0],[603,84,1.0],[603,86,1.0],[603,90,1.0],[603,94,1.0],[603,98,1.0],[603,100,1.0],[604,10,1.0],[604,29,1.0],[604,40,1.0],[604,50,1.0],[604,79,1.0],[605,3,1.0],[605,8,2.0],[605,9,2.0],[605,11,2.0],[606,17,2.0],[607,49,2.0],[607,61,3.0],[607,66,1.0],[607,86,1.0],[607,87,1.0],[607,90,1.0],[607,95,1.0],[607,102,1.0],[608,71,1.0],[608,94,1.0],[609,4,1.0],[609,67,1.0],[610,99,3.0],[611,14,1.0],[611,17,1.0],[611,18,1.0],[611,29,1.0],[611,75,1.0],[612,0,11.0],[612,1,1.0],[612,3,1.0],[612,5,2.0],[612,6,2.0],[612,7,1.0],[612,13,12.0],[612,14,14.0],[612,15,13.0],[612,16,7.0],[612,17,12.0],[612,18,14.0],[612,19,1.0],[612,20,3.0],[612,23,5.0],[612,24,19.0],[612,25,8.0],[612,28,14.0],[612,29,4.0],[612,30,24.0],[612,31,5.0],[612,32,15.0],[612,33,24.0],[612,36,16.0],[612,37,45.0],[612,38,10.0],[612,39,8.0],[612,40,57.0],[612,41,8.0],[612,42,3.0],[612,43,5.0],[612,45,1.0],[612,46,7.0],[612,47,1.0],[612,48,9.0],[612,49,1.0],[612,50,9.0],[612,51,3.0],[612,52,2.0],[612,53,6.0],[612,54,30.0],[612,55,18.0],[612,56,1.0],[612,57,1.0],[612,58,9.0],[612,60,9.0],[612,61,1.0],[612,62,1.0],[612,63,2.0],[612,64,1.0],[612,65,12.0],[612,66,2.0],[612,67,15.0],[612,68,5.0],[612,69,3.0],[612,71,3.0],[612,72,1.0],[612,73,1.0],[612,75,19.0],[612,76,8.0],[612,78,1.0],[612,79,7.0],[612,81,1.0],[612,82,1.0],[612,83,1.0],[612,86,3.0],[612,89,2.0],[612,91,6.0],[612,92,2.0],[612,96,14.0],[612,99,6.0],[612,102,4.0],[612,103,1.0],[613,38,1.0],[613,40,2.0],[614,9,1.0],[614,27,1.0],[614,71,1.0],[615,0,1.0],[615,2,6.0],[615,3,2.0],[615,9,5.0],[615,10,1.0],[615,11,1.0],[615,22,2.0],[615,27,1.0],[615,34,1.0],[615,35,2.0],[615,39,2.0],[615,44,1.0],[615,51,2.0],[615,52,1.0],[615,84,1.0],[615,85,3.0],[615,93,1.0],[616,12,1.0],[616,53,1.0],[617,18,1.0],[617,97,1.0],[618,61,1.0],[618,87,1.0],[618,91,1.0],[618,97,1.0],[618,98,2.0],[619,92,2.0],[620,15,1.0],[620,17,2.0],[620,18,1.0],[620,23,1.0],[620,25,1.0],[620,32,1.0],[620,33,2.0],[620,43,1.0],[620,48,1.0],[620,51,1.0],[620,62,1.0],[620,96,1.0],[621,27,1.0],[621,29,4.0],[621,38,2.0],[622,21,2.0],[623,0,1.0],[623,1,1.0],[623,2,1.0],[623,3,2.0],[623,4,1.0],[623,5,4.0],[623,6,21.0],[623,7,6.0],[623,10,4.0],[623,11,1.0],[623,12,3.0],[623,13,2.0],[623,16,1.0],[623,17,2.0],[623,19,10.0],[623,20,2.0],[623,21,3.0],[623,22,5.0],[623,23,2.0],[623,24,1.0],[623,25,1.0],[623,26,3.0],[623,27,4.0],[623,29,1.0],[623,30,1.0],[623,31,1.0],[623,32,4.0],[623,33,2.0],[623,34,3.0],[623,36,1.0],[623,38,1.0],[623,39,4.0],[623,41,1.0],[623,43,6.0],[623,45,8.0],[623,49,2.0],[623,50,1.0],[623,51,4.0],[623,52,3.0],[623,53,2.0],[623,54,1.0],[623,56,4.0],[623,59,2.0],[623,60,1.0],[623,61,5.0],[623,62,3.0],[623,63,3.0],[623,64,3.0],[623,66,4.0],[623,68,3.0],[623,70,1.0],[623,71,5.0],[623,72,21.0],[623,73,1.0],[623,74,1.0],[623,75,1.0],[623,76,5.0],[623,77,4.0],[623,78,6.0],[623,80,1.0],[623,81,1.0],[623,82,5.0],[623,83,4.0],[623,86,6.0],[623,87,2.0],[623,88,1.0],[623,89,3.0],[623,90,6.0],[623,92,6.0],[623,95,5.0],[623,97,4.0],[623,98,8.0],[623,100,1.0],[623,101,2.0],[623,102,9.0],[624,0,1.0],[624,7,1.0],[624,8,1.0],[624,9,1.0],[624,11,1.0],[624,12,6.0],[624,19,1.0],[624,20,1.0],[624,21,4.0],[624,23,1.0],[624,25,4.0],[624,26,1.0],[624,27,6.0],[624,32,2.0],[624,33,1.0],[624,34,1.0],[624,40,1.0],[624,44,1.0],[624,47,1.0],[624,52,1.0],[624,61,1.0],[624,64,1.0],[624,68,1.0],[624,74,2.0],[624,77,2.0],[624,80,2.0],[624,82,1.0],[624,83,4.0],[624,84,1.0],[624,85,2.0],[624,86,4.0],[624,88,2.0],[624,92,2.0],[624,94,1.0],[624,98,2.0],[625,7,1.0],[625,9,1.0],[625,10,1.0],[625,11,1.0],[625,71,1.0],[625,94,1.0],[626,3,1.0],[626,5,1.0],[626,8,1.0],[626,22,1.0],[626,23,1.0],[627,8,2.0],[627,11,3.0],[627,27,1.0],[628,54,1.0],[628,83,1.0],[629,1,1.0],[629,4,1.0],[629,5,1.0],[629,7,1.0],[629,8,2.0],[629,12,1.0],[629,19,1.0],[629,52,1.0],[629,71,1.0],[630,28,1.0],[630,62,1.0],[630,67,1.0],[630,87,1.0],[631,0,4.0],[631,4,1.0],[631,10,1.0],[631,12,9.0],[631,13,2.0],[631,19,4.0],[631,20,1.0],[631,21,3.0],[631,22,1.0],[631,23,4.0],[631,26,5.0],[631,27,4.0],[631,32,9.0],[631,33,4.0],[631,34,1.0],[631,39,3.0],[631,43,2.0],[631,45,2.0],[631,59,2.0],[631,68,1.0],[631,80,2.0],[631,85,1.0],[631,86,1.0],[631,93,1.0],[631,97,1.0],[632,12,1.0],[632,98,1.0],[633,35,1.0],[633,69,1.0],[634,13,2.0],[635,31,2.0],[636,5,2.0],[636,7,1.0],[636,23,1.0],[636,27,2.0],[636,32,1.0],[636,34,2.0],[636,45,2.0],[636,62,1.0],[636,68,1.0],[636,71,1.0],[636,80,4.0],[636,85,1.0],[636,88,1.0],[637,0,1.0],[637,21,1.0],[637,32,1.0],[637,39,1.0],[638,0,1.0],[638,5,1.0],[638,11,2.0],[638,32,1.0],[638,94,2.0],[639,24,2.0],[640,37,2.0],[641,9,1.0],[641,15,2.0],[641,40,1.0],[641,67,4.0],[641,96,1.0],[642,30,1.0],[642,53,1.0],[642,67,1.0],[643,7,2.0],[643,84,1.0],[644,62,1.0],[644,63,1.0],[645,13,2.0],[645,24,1.0],[645,40,1.0],[645,96,2.0],[646,18,2.0],[646,62,1.0],[646,74,1.0],[647,9,3.0],[647,80,2.0],[648,76,2.0],[649,23,1.0],[649,61,1.0],[650,1,1.0],[650,2,6.0],[650,9,6.0],[650,10,1.0],[650,12,1.0],[650,13,1.0],[650,27,1.0],[650,34,3.0],[650,52,1.0],[650,70,1.0],[650,71,1.0],[650,81,1.0],[650,85,1.0],[651,29,1.0],[651,71,1.0],[652,76,1.0],[652,92,2.0],[653,30,1.0],[653,55,1.0],[653,96,1.0],[654,7,2.0],[654,19,1.0],[654,20,1.0],[654,32,1.0],[654,34,1.0],[654,59,1.0],[654,67,1.0],[654,80,1.0],[655,2,1.0],[655,5,2.0],[655,8,2.0],[655,11,2.0],[655,23,1.0],[655,32,1.0],[655,33,3.0],[655,94,1.0],[656,34,1.0],[656,71,1.0],[657,6,1.0],[657,23,1.0]],"rows": [{"id": "New.CleanUp.ReferenceOTU0", "metadata": {"taxonomy": "k__Bacteria; p__Proteobacteria; c__Gammaproteobacteria; o__Xanthomonadales; f__Xanthomonadaceae; g__Stenotrophomonas"}},{"id": "New.CleanUp.ReferenceOTU1", "metadata": {"taxonomy": "k__Bacteria; p__Firmicutes; c__Clostridia; o__Clostridiales; f__Veillonellaceae; g__Dialister; s__"}},{"id": "New.CleanUp.ReferenceOTU3", "metadata": {"taxonomy": "k__Bacteria; p__Actinobacteria; c__Actinobacteria; o__Actinomycetales; f__; g__; s__"}},{"id": "New.CleanUp.ReferenceOTU6", "metadata": {"taxonomy": "k__Bacteria; p__Firmicutes; c__Clostridia; o__Clostridiales; f__Lachnospiraceae"}},{"id": "New.CleanUp.ReferenceOTU7", "metadata": {"taxonomy": "k__Bacteria; p__Proteobacteria; c__Betaproteobacteria; o__Burkholderiales; f__Comamonadaceae; g__Tepidimonas; s__"}},{"id": "New.CleanUp.ReferenceOTU8", "metadata": {"taxonomy": "k__Bacteria; p__Actinobacteria; c__Actinobacteria; o__Actinomycetales; f__Actinomycetaceae; g__Actinomyces; s__"}},{"id": "New.CleanUp.ReferenceOTU9", "metadata": {"taxonomy": "k__Bacteria; p__Firmicutes; c__Bacilli; o__Lactobacillales; f__Streptococcaceae; g__Streptococcus; s__"}},{"id": "New.CleanUp.ReferenceOTU10", "metadata": {"taxonomy": "k__Bacteria; p__Firmicutes; c__Clostridia; o__Clostridiales; f__[Tissierellaceae]; g__Anaerococcus; s__"}},{"id": "New.CleanUp.ReferenceOTU12", "metadata": {"taxonomy": "k__Bacteria; p__Cyanobacteria; c__Chloroplast; o__Streptophyta; f__; g__; s__"}},{"id": "New.CleanUp.ReferenceOTU13", "metadata": {"taxonomy": "k__Bacteria; p__Actinobacteria; c__Actinobacteria; o__Actinomycetales"}},{"id": "New.CleanUp.ReferenceOTU15", "metadata": {"taxonomy": "k__Bacteria; p__Firmicutes; c__Bacilli; o__Lactobacillales; f__Streptococcaceae; g__Streptococcus; s__"}},{"id": "New.CleanUp.ReferenceOTU17", "metadata": {"taxonomy": "k__Bacteria; p__Firmicutes; c__Bacilli; o__Bacillales; f__Staphylococcaceae; g__Staphylococcus; s__"}},{"id": "New.CleanUp.ReferenceOTU18", "metadata": {"taxonomy": "k__Bacteria; p__Firmicutes; c__Bacilli; o__Bacillales; f__Staphylococcaceae; g__Staphylococcus; s__epidermidis"}},{"id": "New.CleanUp.ReferenceOTU19", "metadata": {"taxonomy": "k__Bacteria; p__Proteobacteria; c__Betaproteobacteria; o__Neisseriales; f__Neisseriaceae; g__Kingella; s__"}},{"id": "New.CleanUp.ReferenceOTU20", "metadata": {"taxonomy": "k__Bacteria; p__Bacteroidetes; c__Bacteroidia; o__Bacteroidales; f__Prevotellaceae; g__Prevotella; s__"}},{"id": "New.CleanUp.ReferenceOTU21", "metadata": {"taxonomy": "k__Bacteria; p__Firmicutes; c__Clostridia; o__Clostridiales; f__Veillonellaceae; g__Veillonella; s__dispar"}},{"id": "New.CleanUp.ReferenceOTU22", "metadata": {"taxonomy": "k__Bacteria; p__Firmicutes; c__Bacilli; o__Lactobacillales; f__Streptococcaceae; g__Streptococcus; s__"}},{"id": "New.CleanUp.ReferenceOTU24", "metadata": {"taxonomy": "k__Bacteria; p__Bacteroidetes; c__Bacteroidia; o__Bacteroidales; f__Prevotellaceae; g__Prevotella; s__intermedia"}},{"id": "New.CleanUp.ReferenceOTU29", "metadata": {"taxonomy": "k__Bacteria; p__Firmicutes; c__Clostridia; o__Clostridiales; f__Lachnospiraceae; g__; s__"}},{"id": "New.CleanUp.ReferenceOTU30", "metadata": {"taxonomy": "k__Bacteria; p__Firmicutes; c__Clostridia; o__Clostridiales"}},{"id": "New.CleanUp.ReferenceOTU31", "metadata": {"taxonomy": "k__Bacteria; p__Actinobacteria; c__Coriobacteriia; o__Coriobacteriales; f__Coriobacteriaceae; g__Collinsella; s__aerofaciens"}},{"id": "New.CleanUp.ReferenceOTU32", "metadata": {"taxonomy": "k__Bacteria; p__Actinobacteria; c__Actinobacteria; o__Actinomycetales; f__Corynebacteriaceae; g__Corynebacterium; s__"}},{"id": "New.CleanUp.ReferenceOTU38", "metadata": {"taxonomy": "k__Bacteria; p__Firmicutes; c__Clostridia; o__Clostridiales; f__Veillonellaceae; g__Dialister; s__"}},{"id": "New.CleanUp.ReferenceOTU40", "metadata": {"taxonomy": "k__Bacteria; p__Firmicutes; c__Clostridia; o__Clostridiales; f__Clostridiaceae; g__; s__"}},{"id": "New.CleanUp.ReferenceOTU45", "metadata": {"taxonomy": "k__Bacteria; p__Firmicutes; c__Clostridia; o__Clostridiales; f__Lachnospiraceae; g__; s__"}},{"id": "New.CleanUp.ReferenceOTU47", "metadata": {"taxonomy": "k__Bacteria; p__Proteobacteria; c__Gammaproteobacteria; o__Alteromonadales; f__[Chromatiaceae]; g__Rheinheimera; s__"}},{"id": "New.CleanUp.ReferenceOTU48", "metadata": {"taxonomy": "k__Bacteria; p__Firmicutes; c__Bacilli; o__Bacillales; f__Bacillaceae; g__Bacillus; s__"}},{"id": "New.CleanUp.ReferenceOTU50", "metadata": {"taxonomy": "k__Bacteria; p__Actinobacteria; c__Actinobacteria; o__Actinomycetales; f__Propionibacteriaceae; g__Propionibacterium; s__acnes"}},{"id": "New.CleanUp.ReferenceOTU51", "metadata": {"taxonomy": "k__Bacteria; p__Firmicutes; c__Bacilli; o__Lactobacillales; f__Streptococcaceae; g__Streptococcus; s__"}},{"id": "New.CleanUp.ReferenceOTU57", "metadata": {"taxonomy": "k__Bacteria; p__TM7; c__TM7-3; o__; f__; g__; s__"}},{"id": "New.CleanUp.ReferenceOTU62", "metadata": {"taxonomy": "k__Bacteria; p__Actinobacteria; c__Actinobacteria; o__Actinomycetales; f__Nocardioidaceae; g__; s__"}},{"id": "New.CleanUp.ReferenceOTU63", "metadata": {"taxonomy": "k__Bacteria; p__Bacteroidetes; c__Flavobacteriia; o__Flavobacteriales; f__[Weeksellaceae]; g__; s__"}},{"id": "New.CleanUp.ReferenceOTU64", "metadata": {"taxonomy": "k__Bacteria; p__Bacteroidetes; c__Bacteroidia; o__Bacteroidales; f__Prevotellaceae; g__Prevotella; s__copri"}},{"id": "New.CleanUp.ReferenceOTU65", "metadata": {"taxonomy": "k__Bacteria; p__Firmicutes; c__Bacilli; o__Bacillales; f__Staphylococcaceae; g__Staphylococcus; s__"}},{"id": "New.CleanUp.ReferenceOTU69", "metadata": {"taxonomy": "k__Bacteria; p__Proteobacteria; c__Gammaproteobacteria; o__Pasteurellales; f__Pasteurellaceae; g__Haemophilus; s__"}},{"id": "New.CleanUp.ReferenceOTU70", "metadata": {"taxonomy": "k__Bacteria; p__Firmicutes; c__Clostridia; o__Clostridiales; f__[Tissierellaceae]; g__Peptoniphilus; s__"}},{"id": "New.CleanUp.ReferenceOTU75", "metadata": {"taxonomy": "k__Bacteria; p__Firmicutes; c__Clostridia; o__Clostridiales; f__Veillonellaceae; g__Veillonella; s__"}},{"id": "New.CleanUp.ReferenceOTU76", "metadata": {"taxonomy": "k__Bacteria; p__Bacteroidetes; c__Flavobacteriia; o__Flavobacteriales; f__[Weeksellaceae]; g__Cloacibacterium; s__"}},{"id": "New.CleanUp.ReferenceOTU77", "metadata": {"taxonomy": "k__Bacteria; p__Proteobacteria; c__Gammaproteobacteria; o__Enterobacteriales; f__Enterobacteriaceae; g__; s__"}},{"id": "New.CleanUp.ReferenceOTU78", "metadata": {"taxonomy": "k__Bacteria; p__Bacteroidetes; c__Bacteroidia; o__Bacteroidales; f__[Paraprevotellaceae]; g__[Prevotella]; s__"}},{"id": "New.CleanUp.ReferenceOTU79", "metadata": {"taxonomy": "k__Bacteria; p__Firmicutes; c__Clostridia; o__Clostridiales; f__Lachnospiraceae"}},{"id": "New.CleanUp.ReferenceOTU80", "metadata": {"taxonomy": "k__Bacteria; p__Proteobacteria; c__Betaproteobacteria; o__Neisseriales; f__Neisseriaceae; g__Neisseria; s__subflava"}},{"id": "New.CleanUp.ReferenceOTU81", "metadata": {"taxonomy": "k__Bacteria; p__Firmicutes; c__Bacilli; o__Lactobacillales; f__Streptococcaceae; g__Streptococcus; s__"}},{"id": "New.CleanUp.ReferenceOTU84", "metadata": {"taxonomy": "k__Bacteria; p__Actinobacteria; c__Actinobacteria; o__Actinomycetales; f__Micrococcaceae; g__Kocuria; s__rhizophila"}},{"id": "New.CleanUp.ReferenceOTU87", "metadata": {"taxonomy": "k__Bacteria; p__Proteobacteria; c__Alphaproteobacteria; o__Rhizobiales"}},{"id": "New.CleanUp.ReferenceOTU91", "metadata": {"taxonomy": "k__Bacteria; p__Firmicutes; c__Clostridia; o__Clostridiales; f__[Tissierellaceae]; g__Peptoniphilus; s__"}},{"id": "New.CleanUp.ReferenceOTU94", "metadata": {"taxonomy": "k__Bacteria; p__Bacteroidetes; c__Bacteroidia; o__Bacteroidales; f__Prevotellaceae; g__Prevotella; s__"}},{"id": "New.CleanUp.ReferenceOTU95", "metadata": {"taxonomy": "k__Bacteria; p__Actinobacteria; c__Actinobacteria; o__Actinomycetales; f__Micrococcaceae; g__; s__"}},{"id": "New.CleanUp.ReferenceOTU96", "metadata": {"taxonomy": "k__Bacteria; p__Actinobacteria; c__Coriobacteriia; o__Coriobacteriales; f__Coriobacteriaceae; g__Adlercreutzia; s__"}},{"id": "New.CleanUp.ReferenceOTU97", "metadata": {"taxonomy": "k__Bacteria; p__Actinobacteria; c__Actinobacteria; o__Actinomycetales; f__Propionibacteriaceae"}},{"id": "New.CleanUp.ReferenceOTU102", "metadata": {"taxonomy": "k__Bacteria; p__Firmicutes; c__Clostridia; o__Clostridiales; f__Peptococcaceae; g__Peptococcus; s__"}},{"id": "New.CleanUp.ReferenceOTU103", "metadata": {"taxonomy": "k__Bacteria; p__Firmicutes; c__Clostridia; o__Clostridiales; f__Lachnospiraceae; g__; s__"}},{"id": "New.CleanUp.ReferenceOTU106", "metadata": {"taxonomy": "k__Bacteria; p__Firmicutes; c__Bacilli; o__Lactobacillales; f__Streptococcaceae; g__Streptococcus; s__"}},{"id": "New.CleanUp.ReferenceOTU110", "metadata": {"taxonomy": "k__Bacteria; p__Firmicutes; c__Bacilli; o__Lactobacillales; f__Streptococcaceae; g__Streptococcus; s__"}},{"id": "New.CleanUp.ReferenceOTU111", "metadata": {"taxonomy": "k__Bacteria; p__Firmicutes; c__Clostridia; o__Clostridiales"}},{"id": "New.CleanUp.ReferenceOTU112", "metadata": {"taxonomy": "k__Bacteria; p__Firmicutes; c__Clostridia; o__Clostridiales; f__Clostridiaceae"}},{"id": "New.CleanUp.ReferenceOTU113", "metadata": {"taxonomy": "k__Bacteria; p__Proteobacteria; c__Gammaproteobacteria; o__Pseudomonadales; f__Moraxellaceae; g__Moraxella; s__"}},{"id": "New.CleanUp.ReferenceOTU115", "metadata": {"taxonomy": "k__Bacteria; p__Proteobacteria; c__Gammaproteobacteria; o__Pseudomonadales; f__Pseudomonadaceae; g__Pseudomonas"}},{"id": "New.CleanUp.ReferenceOTU117", "metadata": {"taxonomy": "k__Bacteria; p__Proteobacteria; c__Betaproteobacteria; o__Burkholderiales; f__Comamonadaceae; g__Polaromonas; s__"}},{"id": "New.CleanUp.ReferenceOTU119", "metadata": {"taxonomy": "k__Bacteria; p__Proteobacteria; c__Betaproteobacteria; o__Neisseriales; f__Neisseriaceae; g__; s__"}},{"id": "New.CleanUp.ReferenceOTU120", "metadata": {"taxonomy": "k__Bacteria; p__Firmicutes; c__Clostridia; o__Clostridiales; f__Lachnospiraceae"}},{"id": "New.CleanUp.ReferenceOTU122", "metadata": {"taxonomy": "k__Bacteria; p__Actinobacteria; c__Actinobacteria; o__Actinomycetales; f__Corynebacteriaceae; g__Corynebacterium; s__durum"}},{"id": "New.CleanUp.ReferenceOTU123", "metadata": {"taxonomy": "k__Bacteria; p__Proteobacteria; c__Gammaproteobacteria; o__Pasteurellales; f__Pasteurellaceae; g__Aggregatibacter; s__segnis"}},{"id": "New.CleanUp.ReferenceOTU124", "metadata": {"taxonomy": "k__Bacteria; p__Firmicutes; c__Bacilli; o__Lactobacillales; f__Lactobacillaceae; g__Lactobacillus; s__"}},{"id": "New.CleanUp.ReferenceOTU126", "metadata": {"taxonomy": "k__Bacteria; p__Actinobacteria; c__Actinobacteria; o__Actinomycetales; f__Corynebacteriaceae; g__Corynebacterium; s__"}},{"id": "New.CleanUp.ReferenceOTU129", "metadata": {"taxonomy": "k__Bacteria; p__Proteobacteria; c__Alphaproteobacteria; o__Rhizobiales; f__; g__; s__"}},{"id": "New.CleanUp.ReferenceOTU130", "metadata": {"taxonomy": "k__Bacteria; p__Proteobacteria; c__Alphaproteobacteria; o__Rhizobiales; f__Rhizobiaceae; g__Agrobacterium; s__"}},{"id": "New.CleanUp.ReferenceOTU139", "metadata": {"taxonomy": "k__Bacteria; p__Bacteroidetes; c__Bacteroidia; o__Bacteroidales; f__Bacteroidaceae; g__Bacteroides; s__"}},{"id": "New.CleanUp.ReferenceOTU140", "metadata": {"taxonomy": "k__Bacteria; p__Bacteroidetes; c__Cytophagia; o__Cytophagales; f__Cytophagaceae; g__Hymenobacter; s__"}},{"id": "New.CleanUp.ReferenceOTU142", "metadata": {"taxonomy": "k__Bacteria; p__Firmicutes; c__Clostridia; o__Clostridiales; f__[Tissierellaceae]; g__Anaerococcus; s__"}},{"id": "New.CleanUp.ReferenceOTU143", "metadata": {"taxonomy": "k__Bacteria; p__Bacteroidetes; c__Flavobacteriia; o__Flavobacteriales; f__[Weeksellaceae]; g__Cloacibacterium; s__"}},{"id": "New.CleanUp.ReferenceOTU144", "metadata": {"taxonomy": "k__Bacteria; p__Actinobacteria; c__Actinobacteria; o__Actinomycetales; f__Corynebacteriaceae; g__Corynebacterium; s__"}},{"id": "New.CleanUp.ReferenceOTU145", "metadata": {"taxonomy": "k__Bacteria; p__Firmicutes; c__Bacilli; o__Lactobacillales; f__Carnobacteriaceae; g__Granulicatella; s__"}},{"id": "New.CleanUp.ReferenceOTU146", "metadata": {"taxonomy": "k__Bacteria; p__Bacteroidetes; c__Bacteroidia; o__Bacteroidales; f__Prevotellaceae; g__Prevotella; s__melaninogenica"}},{"id": "New.CleanUp.ReferenceOTU147", "metadata": {"taxonomy": "k__Bacteria; p__Firmicutes; c__Clostridia; o__Clostridiales; f__Clostridiaceae; g__Clostridium; s__"}},{"id": "New.CleanUp.ReferenceOTU148", "metadata": {"taxonomy": "k__Bacteria; p__Actinobacteria; c__Actinobacteria; o__Actinomycetales; f__Corynebacteriaceae; g__Corynebacterium; s__"}},{"id": "New.CleanUp.ReferenceOTU149", "metadata": {"taxonomy": "k__Bacteria; p__Actinobacteria; c__Actinobacteria; o__Actinomycetales; f__Corynebacteriaceae; g__Corynebacterium; s__"}},{"id": "New.CleanUp.ReferenceOTU151", "metadata": {"taxonomy": "k__Bacteria; p__Bacteroidetes; c__Flavobacteriia; o__Flavobacteriales; f__[Weeksellaceae]; g__Chryseobacterium; s__"}},{"id": "New.CleanUp.ReferenceOTU155", "metadata": {"taxonomy": "k__Bacteria; p__Firmicutes; c__Bacilli; o__Bacillales; f__Staphylococcaceae; g__Staphylococcus; s__sciuri"}},{"id": "New.CleanUp.ReferenceOTU159", "metadata": {"taxonomy": "k__Bacteria; p__Bacteroidetes; c__Bacteroidia; o__Bacteroidales; f__Bacteroidaceae; g__Bacteroides; s__"}},{"id": "New.CleanUp.ReferenceOTU163", "metadata": {"taxonomy": "k__Bacteria; p__Proteobacteria; c__Alphaproteobacteria; o__Rhizobiales; f__; g__; s__"}},{"id": "New.CleanUp.ReferenceOTU169", "metadata": {"taxonomy": "k__Bacteria; p__Actinobacteria; c__Actinobacteria; o__Actinomycetales; f__Corynebacteriaceae; g__Corynebacterium; s__"}},{"id": "New.CleanUp.ReferenceOTU170", "metadata": {"taxonomy": "k__Bacteria; p__Actinobacteria; c__Coriobacteriia; o__Coriobacteriales; f__Coriobacteriaceae; g__Atopobium"}},{"id": "New.CleanUp.ReferenceOTU172", "metadata": {"taxonomy": "k__Bacteria; p__Fusobacteria; c__Fusobacteriia; o__Fusobacteriales; f__Fusobacteriaceae; g__Fusobacterium; s__"}},{"id": "New.CleanUp.ReferenceOTU175", "metadata": {"taxonomy": "k__Bacteria; p__Proteobacteria; c__Alphaproteobacteria; o__Rickettsiales; f__Holosporaceae; g__; s__"}},{"id": "New.CleanUp.ReferenceOTU177", "metadata": {"taxonomy": "k__Bacteria; p__Firmicutes; c__Bacilli; o__Bacillales; f__Planococcaceae; g__Sporosarcina; s__"}},{"id": "New.CleanUp.ReferenceOTU178", "metadata": {"taxonomy": "k__Bacteria; p__Firmicutes; c__Clostridia; o__Clostridiales; f__Lachnospiraceae; g__[Ruminococcus]; s__"}},{"id": "New.CleanUp.ReferenceOTU180", "metadata": {"taxonomy": "k__Bacteria; p__Proteobacteria; c__Alphaproteobacteria; o__Sphingomonadales; f__Sphingomonadaceae; g__Kaistobacter; s__"}},{"id": "New.CleanUp.ReferenceOTU183", "metadata": {"taxonomy": "k__Bacteria; p__Firmicutes; c__Clostridia; o__Clostridiales; f__Ruminococcaceae; g__; s__"}},{"id": "New.CleanUp.ReferenceOTU185", "metadata": {"taxonomy": "k__Bacteria; p__Firmicutes; c__Clostridia; o__Clostridiales; f__Veillonellaceae; g__Veillonella"}},{"id": "New.CleanUp.ReferenceOTU187", "metadata": {"taxonomy": "k__Bacteria; p__Bacteroidetes; c__Flavobacteriia; o__Flavobacteriales; f__Flavobacteriaceae; g__Capnocytophaga; s__"}},{"id": "New.CleanUp.ReferenceOTU189", "metadata": {"taxonomy": "k__Bacteria; p__Firmicutes; c__Clostridia; o__Clostridiales; f__; g__; s__"}},{"id": "New.CleanUp.ReferenceOTU191", "metadata": {"taxonomy": "k__Bacteria; p__Firmicutes; c__Bacilli; o__Lactobacillales; f__Leuconostocaceae; g__Leuconostoc; s__"}},{"id": "New.CleanUp.ReferenceOTU194", "metadata": {"taxonomy": "k__Bacteria; p__Firmicutes; c__Clostridia; o__Clostridiales; f__Veillonellaceae; g__Veillonella; s__"}},{"id": "New.CleanUp.ReferenceOTU195", "metadata": {"taxonomy": "k__Bacteria; p__Actinobacteria; c__Actinobacteria; o__Actinomycetales; f__Propionibacteriaceae; g__Propionibacterium; s__acnes"}},{"id": "New.CleanUp.ReferenceOTU196", "metadata": {"taxonomy": "k__Bacteria; p__Firmicutes; c__Bacilli; o__Lactobacillales; f__Aerococcaceae; g__Alloiococcus; s__"}},{"id": "New.CleanUp.ReferenceOTU198", "metadata": {"taxonomy": "k__Bacteria; p__Firmicutes; c__Clostridia; o__Clostridiales; f__Veillonellaceae; g__Veillonella; s__dispar"}},{"id": "New.CleanUp.ReferenceOTU201", "metadata": {"taxonomy": "k__Bacteria; p__Actinobacteria; c__Actinobacteria; o__Actinomycetales; f__Corynebacteriaceae; g__Corynebacterium; s__"}},{"id": "New.CleanUp.ReferenceOTU202", "metadata": {"taxonomy": "k__Bacteria; p__Bacteroidetes; c__[Saprospirae]; o__[Saprospirales]; f__Chitinophagaceae; g__Segetibacter; s__"}},{"id": "New.CleanUp.ReferenceOTU204", "metadata": {"taxonomy": "k__Bacteria; p__Firmicutes; c__Clostridia; o__Clostridiales; f__Lachnospiraceae; g__; s__"}},{"id": "New.CleanUp.ReferenceOTU206", "metadata": {"taxonomy": "k__Bacteria; p__Firmicutes; c__Clostridia; o__Clostridiales; f__Lachnospiraceae; g__; s__"}},{"id": "New.CleanUp.ReferenceOTU208", "metadata": {"taxonomy": "k__Bacteria; p__Firmicutes; c__Clostridia; o__Clostridiales; f__Lachnospiraceae; g__; s__"}},{"id": "New.CleanUp.ReferenceOTU209", "metadata": {"taxonomy": "k__Bacteria; p__Firmicutes; c__Bacilli; o__Bacillales; f__Planococcaceae"}},{"id": "New.CleanUp.ReferenceOTU212", "metadata": {"taxonomy": "k__Bacteria; p__Firmicutes; c__Bacilli; o__Lactobacillales; f__Aerococcaceae; g__Alloiococcus; s__otitis"}},{"id": "New.CleanUp.ReferenceOTU213", "metadata": {"taxonomy": "k__Bacteria; p__Firmicutes; c__Clostridia; o__Clostridiales; f__Ruminococcaceae; g__Ruminococcus"}},{"id": "New.CleanUp.ReferenceOTU214", "metadata": {"taxonomy": "k__Bacteria; p__Proteobacteria; c__Alphaproteobacteria; o__Caulobacterales; f__Caulobacteraceae; g__Caulobacter; s__"}},{"id": "New.CleanUp.ReferenceOTU224", "metadata": {"taxonomy": "k__Bacteria; p__Firmicutes; c__Clostridia; o__Clostridiales; f__Lachnospiraceae; g__; s__"}},{"id": "New.CleanUp.ReferenceOTU225", "metadata": {"taxonomy": "k__Bacteria; p__Actinobacteria; c__Actinobacteria; o__Actinomycetales; f__Corynebacteriaceae; g__Corynebacterium; s__kroppenstedtii"}},{"id": "New.CleanUp.ReferenceOTU227", "metadata": {"taxonomy": "k__Bacteria; p__Bacteroidetes; c__Bacteroidia; o__Bacteroidales; f__Porphyromonadaceae; g__Tannerella; s__"}},{"id": "New.CleanUp.ReferenceOTU230", "metadata": {"taxonomy": "k__Bacteria; p__Proteobacteria; c__Alphaproteobacteria; o__Rhodobacterales; f__Rhodobacteraceae; g__; s__"}},{"id": "New.CleanUp.ReferenceOTU233", "metadata": {"taxonomy": "k__Bacteria; p__Actinobacteria; c__Actinobacteria; o__Actinomycetales; f__Nocardioidaceae; g__Nocardioides; s__"}},{"id": "New.CleanUp.ReferenceOTU234", "metadata": {"taxonomy": "k__Bacteria; p__Actinobacteria; c__Actinobacteria; o__Actinomycetales; f__Actinomycetaceae; g__Actinomyces; s__"}},{"id": "New.CleanUp.ReferenceOTU238", "metadata": {"taxonomy": "k__Bacteria; p__Proteobacteria; c__Gammaproteobacteria"}},{"id": "New.CleanUp.ReferenceOTU240", "metadata": {"taxonomy": "k__Bacteria; p__Actinobacteria; c__Actinobacteria; o__Actinomycetales; f__Actinomycetaceae; g__Varibaculum; s__"}},{"id": "New.CleanUp.ReferenceOTU242", "metadata": {"taxonomy": "k__Bacteria; p__Firmicutes; c__Clostridia; o__Clostridiales; f__Lachnospiraceae"}},{"id": "New.CleanUp.ReferenceOTU243", "metadata": {"taxonomy": "k__Bacteria; p__Firmicutes; c__Clostridia; o__Clostridiales; f__Ruminococcaceae; g__Oscillospira; s__"}},{"id": "New.CleanUp.ReferenceOTU244", "metadata": {"taxonomy": "k__Bacteria; p__Firmicutes; c__Bacilli; o__Bacillales; f__Staphylococcaceae; g__Staphylococcus"}},{"id": "New.CleanUp.ReferenceOTU245", "metadata": {"taxonomy": "k__Bacteria; p__Bacteroidetes; c__Bacteroidia; o__Bacteroidales; f__Prevotellaceae; g__Prevotella; s__copri"}},{"id": "New.CleanUp.ReferenceOTU247", "metadata": {"taxonomy": "k__Bacteria; p__Firmicutes; c__Clostridia; o__Clostridiales; f__Ruminococcaceae"}},{"id": "New.CleanUp.ReferenceOTU252", "metadata": {"taxonomy": "k__Bacteria; p__Cyanobacteria; c__Chloroplast; o__Streptophyta; f__; g__; s__"}},{"id": "New.CleanUp.ReferenceOTU254", "metadata": {"taxonomy": "k__Bacteria; p__Actinobacteria; c__Actinobacteria; o__Actinomycetales; f__Micrococcaceae; g__; s__"}},{"id": "New.CleanUp.ReferenceOTU255", "metadata": {"taxonomy": "k__Bacteria; p__Gemmatimonadetes; c__Gemmatimonadetes; o__Gemmatimonadales; f__Ellin5301; g__; s__"}},{"id": "New.CleanUp.ReferenceOTU256", "metadata": {"taxonomy": "k__Bacteria; p__Actinobacteria; c__Actinobacteria; o__Actinomycetales; f__Nocardioidaceae; g__; s__"}},{"id": "New.CleanUp.ReferenceOTU260", "metadata": {"taxonomy": "k__Bacteria; p__Actinobacteria; c__Actinobacteria; o__Actinomycetales; f__Micrococcaceae; g__; s__"}},{"id": "New.CleanUp.ReferenceOTU265", "metadata": {"taxonomy": "k__Bacteria; p__Firmicutes; c__Bacilli; o__Gemellales; f__Gemellaceae; g__Gemella; s__"}},{"id": "New.CleanUp.ReferenceOTU270", "metadata": {"taxonomy": "k__Bacteria; p__Proteobacteria; c__Alphaproteobacteria; o__Rhizobiales; f__Methylobacteriaceae; g__Methylobacterium; s__"}},{"id": "New.CleanUp.ReferenceOTU271", "metadata": {"taxonomy": "k__Bacteria; p__Bacteroidetes; c__Bacteroidia; o__Bacteroidales; f__Bacteroidaceae; g__Bacteroides; s__"}},{"id": "New.CleanUp.ReferenceOTU273", "metadata": {"taxonomy": "k__Bacteria; p__Bacteroidetes; c__Bacteroidia; o__Bacteroidales; f__Porphyromonadaceae; g__Porphyromonas; s__"}},{"id": "New.CleanUp.ReferenceOTU274", "metadata": {"taxonomy": "k__Bacteria; p__Firmicutes; c__Erysipelotrichi; o__Erysipelotrichales; f__Erysipelotrichaceae; g__; s__"}},{"id": "New.CleanUp.ReferenceOTU276", "metadata": {"taxonomy": "k__Bacteria; p__Actinobacteria; c__Actinobacteria; o__Actinomycetales; f__Propionibacteriaceae; g__Propionibacterium; s__acnes"}},{"id": "New.CleanUp.ReferenceOTU277", "metadata": {"taxonomy": "k__Bacteria; p__Proteobacteria; c__Gammaproteobacteria; o__Pasteurellales; f__Pasteurellaceae; g__Haemophilus; s__"}},{"id": "New.CleanUp.ReferenceOTU278", "metadata": {"taxonomy": "k__Bacteria; p__Actinobacteria; c__Actinobacteria; o__Actinomycetales; f__Propionibacteriaceae; g__Propionibacterium; s__acnes"}},{"id": "New.CleanUp.ReferenceOTU286", "metadata": {"taxonomy": "k__Bacteria; p__Bacteroidetes; c__Bacteroidia; o__Bacteroidales; f__Porphyromonadaceae; g__Porphyromonas; s__endodontalis"}},{"id": "New.CleanUp.ReferenceOTU287", "metadata": {"taxonomy": "k__Bacteria; p__Proteobacteria; c__Alphaproteobacteria; o__Rhodospirillales; f__Acetobacteraceae; g__; s__"}},{"id": "New.CleanUp.ReferenceOTU288", "metadata": {"taxonomy": "k__Bacteria; p__Proteobacteria; c__Betaproteobacteria; o__Burkholderiales; f__Oxalobacteraceae"}},{"id": "New.CleanUp.ReferenceOTU290", "metadata": {"taxonomy": "k__Bacteria; p__Firmicutes; c__Clostridia; o__Clostridiales; f__[Tissierellaceae]; g__Anaerococcus; s__"}},{"id": "New.CleanUp.ReferenceOTU291", "metadata": {"taxonomy": "k__Bacteria; p__Firmicutes; c__Clostridia; o__Clostridiales; f__Lachnospiraceae; g__Coprococcus; s__"}},{"id": "New.CleanUp.ReferenceOTU294", "metadata": {"taxonomy": "k__Bacteria; p__Firmicutes; c__Clostridia; o__Clostridiales; f__Veillonellaceae; g__Dialister; s__"}},{"id": "New.CleanUp.ReferenceOTU295", "metadata": {"taxonomy": "k__Bacteria; p__Proteobacteria; c__Gammaproteobacteria; o__Alteromonadales; f__Shewanellaceae; g__Shewanella; s__"}},{"id": "New.CleanUp.ReferenceOTU297", "metadata": {"taxonomy": "k__Bacteria; p__[Thermi]; c__Deinococci; o__Deinococcales; f__Deinococcaceae; g__Deinococcus; s__"}},{"id": "New.CleanUp.ReferenceOTU298", "metadata": {"taxonomy": "k__Bacteria; p__Firmicutes; c__Clostridia; o__Clostridiales; f__Ruminococcaceae; g__Ruminococcus; s__"}},{"id": "New.CleanUp.ReferenceOTU303", "metadata": {"taxonomy": "k__Bacteria; p__Firmicutes; c__Bacilli; o__Bacillales; f__Planococcaceae; g__Sporosarcina; s__"}},{"id": "New.CleanUp.ReferenceOTU304", "metadata": {"taxonomy": "k__Bacteria; p__Firmicutes; c__Bacilli; o__Lactobacillales; f__Streptococcaceae; g__Streptococcus; s__"}},{"id": "New.CleanUp.ReferenceOTU308", "metadata": {"taxonomy": "k__Bacteria; p__Proteobacteria; c__Gammaproteobacteria; o__Pseudomonadales; f__Moraxellaceae; g__Acinetobacter; s__"}},{"id": "New.CleanUp.ReferenceOTU309", "metadata": {"taxonomy": "k__Bacteria; p__Actinobacteria; c__Actinobacteria; o__Actinomycetales; f__Actinomycetaceae; g__Actinomyces; s__"}},{"id": "New.CleanUp.ReferenceOTU312", "metadata": {"taxonomy": "k__Bacteria; p__Bacteroidetes; c__Bacteroidia; o__Bacteroidales; f__Bacteroidaceae; g__Bacteroides; s__"}},{"id": "New.CleanUp.ReferenceOTU316", "metadata": {"taxonomy": "k__Bacteria; p__Bacteroidetes; c__Flavobacteriia; o__Flavobacteriales; f__[Weeksellaceae]; g__Chryseobacterium; s__"}},{"id": "New.CleanUp.ReferenceOTU319", "metadata": {"taxonomy": "k__Bacteria; p__Bacteroidetes; c__Bacteroidia; o__Bacteroidales; f__Prevotellaceae; g__Prevotella; s__melaninogenica"}},{"id": "New.CleanUp.ReferenceOTU321", "metadata": {"taxonomy": "k__Bacteria; p__Actinobacteria; c__Actinobacteria; o__Actinomycetales; f__Geodermatophilaceae; g__; s__"}},{"id": "New.CleanUp.ReferenceOTU322", "metadata": {"taxonomy": "k__Bacteria; p__Firmicutes; c__Clostridia; o__Clostridiales; f__Ruminococcaceae; g__; s__"}},{"id": "New.CleanUp.ReferenceOTU323", "metadata": {"taxonomy": "k__Bacteria; p__Firmicutes; c__Clostridia; o__Clostridiales; f__[Tissierellaceae]; g__Anaerococcus; s__"}},{"id": "New.CleanUp.ReferenceOTU325", "metadata": {"taxonomy": "k__Bacteria; p__Fusobacteria; c__Fusobacteriia; o__Fusobacteriales; f__Fusobacteriaceae; g__Fusobacterium; s__"}},{"id": "New.CleanUp.ReferenceOTU327", "metadata": {"taxonomy": "k__Bacteria; p__Proteobacteria; c__Betaproteobacteria; o__Neisseriales; f__Neisseriaceae; g__Kingella; s__"}},{"id": "New.CleanUp.ReferenceOTU329", "metadata": {"taxonomy": "k__Bacteria; p__Firmicutes; c__Clostridia; o__Clostridiales; f__Ruminococcaceae; g__; s__"}},{"id": "New.CleanUp.ReferenceOTU332", "metadata": {"taxonomy": "k__Bacteria; p__Firmicutes; c__Clostridia; o__Clostridiales; f__Ruminococcaceae; g__; s__"}},{"id": "New.CleanUp.ReferenceOTU335", "metadata": {"taxonomy": "k__Bacteria; p__Proteobacteria; c__Betaproteobacteria; o__Burkholderiales; f__Burkholderiaceae; g__Lautropia; s__"}},{"id": "New.CleanUp.ReferenceOTU336", "metadata": {"taxonomy": "k__Bacteria; p__Proteobacteria; c__Gammaproteobacteria; o__Pasteurellales; f__Pasteurellaceae; g__; s__"}},{"id": "New.CleanUp.ReferenceOTU339", "metadata": {"taxonomy": "Unassigned"}},{"id": "New.CleanUp.ReferenceOTU346", "metadata": {"taxonomy": "k__Bacteria; p__Bacteroidetes; c__Sphingobacteriia; o__Sphingobacteriales; f__Sphingobacteriaceae; g__Pedobacter; s__"}},{"id": "New.CleanUp.ReferenceOTU348", "metadata": {"taxonomy": "k__Bacteria; p__Proteobacteria; c__Gammaproteobacteria; o__Enterobacteriales; f__Enterobacteriaceae; g__; s__"}},{"id": "New.CleanUp.ReferenceOTU350", "metadata": {"taxonomy": "k__Bacteria; p__Firmicutes; c__Bacilli; o__Bacillales; f__[Exiguobacteraceae]; g__Exiguobacterium; s__"}},{"id": "New.CleanUp.ReferenceOTU351", "metadata": {"taxonomy": "k__Bacteria; p__Actinobacteria; c__Actinobacteria; o__Actinomycetales; f__Propionibacteriaceae; g__Propionibacterium; s__acnes"}},{"id": "New.CleanUp.ReferenceOTU354", "metadata": {"taxonomy": "k__Bacteria; p__Firmicutes; c__Clostridia; o__Clostridiales; f__Lachnospiraceae; g__; s__"}},{"id": "New.CleanUp.ReferenceOTU355", "metadata": {"taxonomy": "k__Bacteria; p__Bacteroidetes; c__Flavobacteriia; o__Flavobacteriales; f__[Weeksellaceae]; g__Chryseobacterium; s__"}},{"id": "New.CleanUp.ReferenceOTU356", "metadata": {"taxonomy": "k__Bacteria; p__Firmicutes; c__Clostridia; o__Clostridiales; f__; g__; s__"}},{"id": "New.CleanUp.ReferenceOTU358", "metadata": {"taxonomy": "k__Bacteria; p__Proteobacteria; c__Gammaproteobacteria; o__Xanthomonadales; f__Xanthomonadaceae; g__Stenotrophomonas; s__"}},{"id": "New.CleanUp.ReferenceOTU363", "metadata": {"taxonomy": "k__Bacteria; p__Firmicutes; c__Clostridia; o__Clostridiales"}},{"id": "New.CleanUp.ReferenceOTU364", "metadata": {"taxonomy": "k__Bacteria; p__Firmicutes; c__Clostridia; o__Clostridiales"}},{"id": "New.CleanUp.ReferenceOTU370", "metadata": {"taxonomy": "k__Bacteria; p__Firmicutes; c__Clostridia; o__Clostridiales; f__[Tissierellaceae]; g__Peptoniphilus; s__"}},{"id": "New.CleanUp.ReferenceOTU371", "metadata": {"taxonomy": "k__Bacteria; p__Proteobacteria; c__Gammaproteobacteria; o__Pseudomonadales; f__Moraxellaceae; g__Moraxella; s__"}},{"id": "New.CleanUp.ReferenceOTU372", "metadata": {"taxonomy": "k__Bacteria; p__Bacteroidetes; c__Bacteroidia; o__Bacteroidales; f__Prevotellaceae; g__Prevotella; s__"}},{"id": "New.CleanUp.ReferenceOTU373", "metadata": {"taxonomy": "k__Bacteria; p__Firmicutes; c__Bacilli; o__Lactobacillales; f__Streptococcaceae; g__Streptococcus; s__"}},{"id": "New.CleanUp.ReferenceOTU377", "metadata": {"taxonomy": "k__Bacteria; p__Proteobacteria; c__Alphaproteobacteria; o__Caulobacterales; f__Caulobacteraceae; g__; s__"}},{"id": "New.CleanUp.ReferenceOTU378", "metadata": {"taxonomy": "k__Bacteria; p__Bacteroidetes; c__Flavobacteriia; o__Flavobacteriales; f__Flavobacteriaceae; g__Flavobacterium; s__"}},{"id": "New.CleanUp.ReferenceOTU385", "metadata": {"taxonomy": "k__Bacteria; p__Proteobacteria; c__Gammaproteobacteria; o__Pseudomonadales; f__Moraxellaceae; g__Enhydrobacter; s__"}},{"id": "New.CleanUp.ReferenceOTU387", "metadata": {"taxonomy": "k__Bacteria; p__Actinobacteria; c__Coriobacteriia; o__Coriobacteriales; f__Coriobacteriaceae; g__Slackia; s__"}},{"id": "New.CleanUp.ReferenceOTU396", "metadata": {"taxonomy": "k__Bacteria; p__Firmicutes; c__Clostridia; o__Clostridiales; f__; g__; s__"}},{"id": "New.CleanUp.ReferenceOTU401", "metadata": {"taxonomy": "k__Bacteria; p__Firmicutes; c__Clostridia; o__Clostridiales; f__Lachnospiraceae; g__; s__"}},{"id": "New.CleanUp.ReferenceOTU403", "metadata": {"taxonomy": "k__Bacteria; p__Proteobacteria; c__Gammaproteobacteria; o__Pasteurellales; f__Pasteurellaceae; g__Haemophilus; s__parainfluenzae"}},{"id": "New.CleanUp.ReferenceOTU404", "metadata": {"taxonomy": "k__Bacteria; p__Bacteroidetes; c__Bacteroidia; o__Bacteroidales; f__Prevotellaceae; g__Prevotella; s__"}},{"id": "New.CleanUp.ReferenceOTU411", "metadata": {"taxonomy": "k__Bacteria; p__Proteobacteria; c__Epsilonproteobacteria; o__Campylobacterales; f__Campylobacteraceae; g__Campylobacter; s__"}},{"id": "New.CleanUp.ReferenceOTU414", "metadata": {"taxonomy": "k__Bacteria; p__Firmicutes; c__Clostridia; o__Clostridiales; f__[Mogibacteriaceae]; g__; s__"}},{"id": "New.CleanUp.ReferenceOTU415", "metadata": {"taxonomy": "k__Bacteria; p__Firmicutes; c__Clostridia; o__Clostridiales; f__Ruminococcaceae; g__Faecalibacterium; s__prausnitzii"}},{"id": "New.CleanUp.ReferenceOTU416", "metadata": {"taxonomy": "k__Bacteria; p__Firmicutes; c__Clostridia; o__Clostridiales; f__Lachnospiraceae; g__Lachnospira; s__"}},{"id": "New.CleanUp.ReferenceOTU419", "metadata": {"taxonomy": "k__Bacteria; p__Actinobacteria; c__Actinobacteria; o__Actinomycetales; f__Corynebacteriaceae; g__Corynebacterium; s__"}},{"id": "New.CleanUp.ReferenceOTU422", "metadata": {"taxonomy": "k__Bacteria; p__Bacteroidetes; c__Bacteroidia; o__Bacteroidales; f__Porphyromonadaceae; g__Porphyromonas; s__"}},{"id": "New.CleanUp.ReferenceOTU423", "metadata": {"taxonomy": "k__Bacteria; p__Firmicutes; c__Bacilli; o__Bacillales; f__Staphylococcaceae; g__Jeotgalicoccus; s__psychrophilus"}},{"id": "New.CleanUp.ReferenceOTU424", "metadata": {"taxonomy": "k__Bacteria; p__Actinobacteria; c__Actinobacteria; o__Actinomycetales; f__Micrococcaceae; g__Rothia; s__dentocariosa"}},{"id": "New.CleanUp.ReferenceOTU428", "metadata": {"taxonomy": "k__Bacteria; p__Actinobacteria; c__Actinobacteria; o__Actinomycetales; f__Corynebacteriaceae; g__Corynebacterium; s__"}},{"id": "New.CleanUp.ReferenceOTU430", "metadata": {"taxonomy": "k__Bacteria; p__Bacteroidetes; c__Bacteroidia; o__Bacteroidales; f__Prevotellaceae; g__Prevotella; s__"}},{"id": "New.CleanUp.ReferenceOTU431", "metadata": {"taxonomy": "k__Bacteria; p__Firmicutes; c__Bacilli; o__Lactobacillales; f__Streptococcaceae; g__Streptococcus; s__"}},{"id": "New.CleanUp.ReferenceOTU432", "metadata": {"taxonomy": "k__Bacteria; p__Bacteroidetes; c__[Saprospirae]; o__[Saprospirales]; f__Chitinophagaceae; g__Segetibacter; s__"}},{"id": "New.CleanUp.ReferenceOTU433", "metadata": {"taxonomy": "k__Bacteria; p__Bacteroidetes; c__Bacteroidia; o__Bacteroidales; f__Prevotellaceae; g__Prevotella; s__"}},{"id": "New.CleanUp.ReferenceOTU437", "metadata": {"taxonomy": "k__Bacteria; p__Firmicutes; c__Bacilli; o__Bacillales; f__Staphylococcaceae; g__Staphylococcus; s__"}},{"id": "New.CleanUp.ReferenceOTU438", "metadata": {"taxonomy": "k__Bacteria; p__Firmicutes; c__Bacilli; o__Lactobacillales; f__Lactobacillaceae; g__Lactobacillus; s__zeae"}},{"id": "New.CleanUp.ReferenceOTU439", "metadata": {"taxonomy": "k__Bacteria; p__Proteobacteria; c__Betaproteobacteria; o__Burkholderiales; f__Comamonadaceae; g__; s__"}},{"id": "New.CleanUp.ReferenceOTU440", "metadata": {"taxonomy": "k__Bacteria; p__Actinobacteria; c__Actinobacteria; o__Actinomycetales; f__Micrococcaceae; g__; s__"}},{"id": "New.CleanUp.ReferenceOTU441", "metadata": {"taxonomy": "k__Bacteria; p__Firmicutes; c__Clostridia; o__Clostridiales; f__Ruminococcaceae; g__; s__"}},{"id": "New.CleanUp.ReferenceOTU444", "metadata": {"taxonomy": "k__Bacteria; p__Proteobacteria; c__Gammaproteobacteria; o__Pasteurellales; f__Pasteurellaceae; g__Haemophilus; s__parainfluenzae"}},{"id": "New.CleanUp.ReferenceOTU446", "metadata": {"taxonomy": "k__Bacteria; p__Firmicutes; c__Bacilli; o__Bacillales; f__Staphylococcaceae; g__Staphylococcus; s__aureus"}},{"id": "New.CleanUp.ReferenceOTU447", "metadata": {"taxonomy": "k__Bacteria; p__Actinobacteria; c__Actinobacteria; o__Actinomycetales; f__Actinomycetaceae; g__Actinomyces; s__"}},{"id": "New.CleanUp.ReferenceOTU448", "metadata": {"taxonomy": "k__Bacteria; p__Actinobacteria; c__Actinobacteria; o__Actinomycetales; f__Propionibacteriaceae; g__Propionibacterium; s__acnes"}},{"id": "New.CleanUp.ReferenceOTU449", "metadata": {"taxonomy": "k__Bacteria; p__Bacteroidetes; c__Bacteroidia; o__Bacteroidales; f__Porphyromonadaceae; g__Porphyromonas; s__"}},{"id": "New.CleanUp.ReferenceOTU467", "metadata": {"taxonomy": "k__Bacteria; p__Firmicutes; c__Clostridia; o__Clostridiales; f__[Tissierellaceae]; g__Anaerococcus; s__"}},{"id": "New.CleanUp.ReferenceOTU472", "metadata": {"taxonomy": "k__Bacteria; p__Firmicutes; c__Bacilli; o__Lactobacillales; f__Streptococcaceae; g__Streptococcus; s__"}},{"id": "New.CleanUp.ReferenceOTU473", "metadata": {"taxonomy": "k__Bacteria; p__Bacteroidetes; c__Bacteroidia; o__Bacteroidales; f__[Paraprevotellaceae]; g__Paraprevotella; s__"}},{"id": "New.CleanUp.ReferenceOTU475", "metadata": {"taxonomy": "k__Bacteria; p__Bacteroidetes; c__Flavobacteriia; o__Flavobacteriales; f__Flavobacteriaceae; g__Flavobacterium; s__"}},{"id": "New.CleanUp.ReferenceOTU477", "metadata": {"taxonomy": "k__Bacteria; p__Bacteroidetes; c__Bacteroidia; o__Bacteroidales; f__Porphyromonadaceae; g__Porphyromonas; s__"}},{"id": "New.CleanUp.ReferenceOTU479", "metadata": {"taxonomy": "k__Bacteria; p__Proteobacteria; c__Betaproteobacteria; o__Burkholderiales; f__Comamonadaceae; g__; s__"}},{"id": "New.CleanUp.ReferenceOTU480", "metadata": {"taxonomy": "k__Bacteria; p__Bacteroidetes; c__Bacteroidia; o__Bacteroidales; f__Bacteroidaceae; g__Bacteroides; s__"}},{"id": "New.CleanUp.ReferenceOTU481", "metadata": {"taxonomy": "k__Bacteria; p__Firmicutes; c__Bacilli; o__Bacillales; f__Staphylococcaceae; g__Staphylococcus; s__"}},{"id": "New.CleanUp.ReferenceOTU482", "metadata": {"taxonomy": "k__Bacteria; p__Actinobacteria; c__Actinobacteria; o__Actinomycetales; f__Micrococcaceae; g__; s__"}},{"id": "New.CleanUp.ReferenceOTU483", "metadata": {"taxonomy": "k__Bacteria; p__Actinobacteria; c__Actinobacteria; o__Actinomycetales; f__Microbacteriaceae; g__Pseudoclavibacter; s__bifida"}},{"id": "New.CleanUp.ReferenceOTU484", "metadata": {"taxonomy": "k__Bacteria; p__Bacteroidetes; c__Bacteroidia; o__Bacteroidales; f__Prevotellaceae; g__Prevotella; s__nanceiensis"}},{"id": "New.CleanUp.ReferenceOTU485", "metadata": {"taxonomy": "k__Bacteria; p__Proteobacteria; c__Alphaproteobacteria; o__Rhodospirillales; f__Acetobacteraceae; g__; s__"}},{"id": "New.CleanUp.ReferenceOTU487", "metadata": {"taxonomy": "k__Bacteria; p__Firmicutes; c__Bacilli; o__Lactobacillales; f__Leuconostocaceae; g__Leuconostoc; s__"}},{"id": "New.CleanUp.ReferenceOTU490", "metadata": {"taxonomy": "k__Bacteria; p__Actinobacteria; c__Actinobacteria; o__Actinomycetales; f__Propionibacteriaceae; g__Propionibacterium; s__acnes"}},{"id": "New.CleanUp.ReferenceOTU491", "metadata": {"taxonomy": "k__Bacteria; p__Firmicutes; c__Bacilli; o__Lactobacillales; f__; g__; s__"}},{"id": "New.CleanUp.ReferenceOTU493", "metadata": {"taxonomy": "k__Bacteria; p__Proteobacteria; c__Gammaproteobacteria; o__Aeromonadales; f__Aeromonadaceae; g__; s__"}},{"id": "New.CleanUp.ReferenceOTU496", "metadata": {"taxonomy": "k__Bacteria; p__Firmicutes; c__Bacilli; o__Bacillales; f__Staphylococcaceae; g__Staphylococcus; s__"}},{"id": "New.CleanUp.ReferenceOTU501", "metadata": {"taxonomy": "k__Bacteria; p__Actinobacteria; c__Actinobacteria; o__Actinomycetales; f__Corynebacteriaceae; g__Corynebacterium; s__"}},{"id": "New.CleanUp.ReferenceOTU502", "metadata": {"taxonomy": "k__Bacteria; p__Firmicutes; c__Clostridia; o__Clostridiales; f__[Tissierellaceae]; g__Anaerococcus; s__"}},{"id": "New.CleanUp.ReferenceOTU503", "metadata": {"taxonomy": "k__Bacteria; p__Proteobacteria; c__Betaproteobacteria; o__Neisseriales; f__Neisseriaceae; g__Neisseria; s__"}},{"id": "New.CleanUp.ReferenceOTU504", "metadata": {"taxonomy": "k__Bacteria; p__Firmicutes; c__Clostridia; o__Clostridiales; f__Lachnospiraceae; g__Anaerostipes; s__"}},{"id": "New.CleanUp.ReferenceOTU507", "metadata": {"taxonomy": "k__Bacteria; p__Bacteroidetes; c__Sphingobacteriia; o__Sphingobacteriales; f__Sphingobacteriaceae; g__Sphingobacterium; s__multivorum"}},{"id": "New.CleanUp.ReferenceOTU509", "metadata": {"taxonomy": "k__Bacteria; p__Bacteroidetes; c__Flavobacteriia; o__Flavobacteriales; f__[Weeksellaceae]; g__; s__"}},{"id": "New.CleanUp.ReferenceOTU510", "metadata": {"taxonomy": "k__Bacteria; p__Actinobacteria; c__Coriobacteriia; o__Coriobacteriales; f__Coriobacteriaceae; g__Collinsella; s__aerofaciens"}},{"id": "New.CleanUp.ReferenceOTU513", "metadata": {"taxonomy": "k__Bacteria; p__Actinobacteria; c__Actinobacteria; o__Actinomycetales; f__Actinomycetaceae; g__Actinomyces; s__"}},{"id": "New.CleanUp.ReferenceOTU514", "metadata": {"taxonomy": "k__Bacteria; p__Actinobacteria; c__Actinobacteria; o__Actinomycetales; f__Actinomycetaceae; g__Actinomyces; s__"}},{"id": "New.CleanUp.ReferenceOTU515", "metadata": {"taxonomy": "k__Bacteria; p__Firmicutes; c__Clostridia; o__Clostridiales; f__Ruminococcaceae; g__; s__"}},{"id": "New.CleanUp.ReferenceOTU518", "metadata": {"taxonomy": "k__Bacteria; p__Bacteroidetes; c__Bacteroidia; o__Bacteroidales; f__Rikenellaceae; g__; s__"}},{"id": "New.CleanUp.ReferenceOTU519", "metadata": {"taxonomy": "k__Bacteria; p__Firmicutes; c__Clostridia; o__Clostridiales; f__[Tissierellaceae]; g__Anaerococcus; s__"}},{"id": "New.CleanUp.ReferenceOTU520", "metadata": {"taxonomy": "k__Bacteria; p__Firmicutes; c__Clostridia; o__Clostridiales; f__Veillonellaceae; g__Veillonella; s__dispar"}},{"id": "New.CleanUp.ReferenceOTU521", "metadata": {"taxonomy": "k__Bacteria; p__Firmicutes; c__Clostridia; o__Clostridiales; f__Ruminococcaceae; g__; s__"}},{"id": "New.CleanUp.ReferenceOTU522", "metadata": {"taxonomy": "k__Bacteria; p__Firmicutes; c__Bacilli; o__Bacillales; f__Bacillaceae; g__Bacillus; s__cereus"}},{"id": "New.CleanUp.ReferenceOTU523", "metadata": {"taxonomy": "k__Bacteria; p__Cyanobacteria; c__Chloroplast; o__Streptophyta; f__; g__; s__"}},{"id": "New.CleanUp.ReferenceOTU524", "metadata": {"taxonomy": "k__Bacteria; p__Bacteroidetes; c__Bacteroidia; o__Bacteroidales; f__[Paraprevotellaceae]; g__[Prevotella]; s__tannerae"}},{"id": "New.CleanUp.ReferenceOTU525", "metadata": {"taxonomy": "k__Bacteria; p__Bacteroidetes; c__Flavobacteriia; o__Flavobacteriales; f__Flavobacteriaceae; g__Flavobacterium; s__"}},{"id": "New.CleanUp.ReferenceOTU526", "metadata": {"taxonomy": "k__Bacteria; p__Bacteroidetes; c__Sphingobacteriia; o__Sphingobacteriales; f__Sphingobacteriaceae; g__Sphingobacterium; s__faecium"}},{"id": "New.CleanUp.ReferenceOTU529", "metadata": {"taxonomy": "k__Bacteria; p__Actinobacteria; c__Acidimicrobiia; o__Acidimicrobiales; f__C111; g__; s__"}},{"id": "New.CleanUp.ReferenceOTU530", "metadata": {"taxonomy": "k__Bacteria; p__Cyanobacteria; c__Chloroplast; o__Streptophyta; f__; g__; s__"}},{"id": "New.CleanUp.ReferenceOTU532", "metadata": {"taxonomy": "k__Bacteria; p__Actinobacteria; c__Actinobacteria; o__Actinomycetales; f__Corynebacteriaceae; g__Corynebacterium; s__"}},{"id": "New.CleanUp.ReferenceOTU533", "metadata": {"taxonomy": "k__Bacteria; p__Firmicutes; c__Clostridia; o__Clostridiales; f__Veillonellaceae; g__Selenomonas; s__"}},{"id": "New.CleanUp.ReferenceOTU534", "metadata": {"taxonomy": "k__Bacteria; p__Fusobacteria; c__Fusobacteriia; o__Fusobacteriales; f__Leptotrichiaceae; g__Leptotrichia; s__"}},{"id": "New.CleanUp.ReferenceOTU535", "metadata": {"taxonomy": "k__Bacteria; p__Proteobacteria; c__Alphaproteobacteria; o__Sphingomonadales; f__Sphingomonadaceae; g__Kaistobacter; s__"}},{"id": "New.CleanUp.ReferenceOTU538", "metadata": {"taxonomy": "k__Bacteria; p__Proteobacteria; c__Alphaproteobacteria; o__Rickettsiales; f__mitochondria"}},{"id": "New.CleanUp.ReferenceOTU539", "metadata": {"taxonomy": "k__Bacteria; p__Firmicutes; c__Clostridia; o__Clostridiales; f__Lachnospiraceae; g__Lachnospira; s__"}},{"id": "New.CleanUp.ReferenceOTU540", "metadata": {"taxonomy": "k__Bacteria; p__Firmicutes; c__Clostridia; o__Clostridiales; f__Lachnospiraceae; g__Coprococcus; s__"}},{"id": "New.CleanUp.ReferenceOTU542", "metadata": {"taxonomy": "k__Bacteria; p__Firmicutes; c__Erysipelotrichi; o__Erysipelotrichales; f__Erysipelotrichaceae; g__; s__"}},{"id": "New.CleanUp.ReferenceOTU543", "metadata": {"taxonomy": "k__Bacteria; p__Actinobacteria; c__Actinobacteria; o__Actinomycetales; f__Microbacteriaceae; g__Curtobacterium; s__"}},{"id": "New.CleanUp.ReferenceOTU545", "metadata": {"taxonomy": "k__Bacteria; p__Firmicutes; c__Bacilli; o__Turicibacterales; f__Turicibacteraceae; g__Turicibacter; s__"}},{"id": "New.CleanUp.ReferenceOTU546", "metadata": {"taxonomy": "k__Bacteria; p__Firmicutes; c__Clostridia; o__Clostridiales; f__Lachnospiraceae; g__; s__"}},{"id": "New.CleanUp.ReferenceOTU547", "metadata": {"taxonomy": "k__Bacteria; p__Firmicutes; c__Clostridia; o__Clostridiales; f__; g__; s__"}},{"id": "New.CleanUp.ReferenceOTU549", "metadata": {"taxonomy": "k__Bacteria; p__Firmicutes; c__Bacilli; o__Bacillales; f__Staphylococcaceae; g__Staphylococcus; s__"}},{"id": "New.CleanUp.ReferenceOTU552", "metadata": {"taxonomy": "k__Bacteria; p__Actinobacteria; c__Actinobacteria; o__Actinomycetales; f__Corynebacteriaceae; g__Corynebacterium; s__"}},{"id": "New.CleanUp.ReferenceOTU557", "metadata": {"taxonomy": "k__Bacteria; p__Proteobacteria; c__Betaproteobacteria; o__Burkholderiales; f__Oxalobacteraceae; g__; s__"}},{"id": "New.CleanUp.ReferenceOTU561", "metadata": {"taxonomy": "k__Bacteria; p__Proteobacteria; c__Alphaproteobacteria; o__Rickettsiales; f__mitochondria"}},{"id": "New.CleanUp.ReferenceOTU563", "metadata": {"taxonomy": "k__Bacteria; p__Firmicutes; c__Bacilli; o__Lactobacillales; f__Streptococcaceae; g__Streptococcus; s__"}},{"id": "New.CleanUp.ReferenceOTU564", "metadata": {"taxonomy": "k__Bacteria; p__Firmicutes; c__Clostridia; o__Clostridiales; f__[Tissierellaceae]; g__1-68; s__"}},{"id": "New.CleanUp.ReferenceOTU571", "metadata": {"taxonomy": "k__Bacteria; p__Proteobacteria; c__Gammaproteobacteria; o__Enterobacteriales; f__Enterobacteriaceae; g__Buchnera; s__"}},{"id": "New.CleanUp.ReferenceOTU576", "metadata": {"taxonomy": "k__Bacteria; p__Bacteroidetes; c__Bacteroidia; o__Bacteroidales; f__Bacteroidaceae; g__Bacteroides; s__"}},{"id": "New.CleanUp.ReferenceOTU577", "metadata": {"taxonomy": "k__Bacteria; p__Actinobacteria; c__Actinobacteria; o__Actinomycetales; f__Actinomycetaceae; g__Actinomyces; s__"}},{"id": "New.CleanUp.ReferenceOTU578", "metadata": {"taxonomy": "k__Bacteria; p__Fusobacteria; c__Fusobacteriia; o__Fusobacteriales; f__Fusobacteriaceae; g__Fusobacterium; s__"}},{"id": "New.CleanUp.ReferenceOTU580", "metadata": {"taxonomy": "k__Bacteria; p__Actinobacteria; c__Actinobacteria; o__Actinomycetales; f__Corynebacteriaceae; g__Corynebacterium; s__"}},{"id": "New.CleanUp.ReferenceOTU582", "metadata": {"taxonomy": "k__Bacteria; p__Proteobacteria; c__Alphaproteobacteria; o__Sphingomonadales; f__Sphingomonadaceae; g__Sphingobium; s__"}},{"id": "New.CleanUp.ReferenceOTU584", "metadata": {"taxonomy": "k__Bacteria; p__Actinobacteria; c__Actinobacteria; o__Actinomycetales; f__Propionibacteriaceae; g__Propionibacterium; s__acnes"}},{"id": "New.CleanUp.ReferenceOTU586", "metadata": {"taxonomy": "k__Bacteria; p__Firmicutes; c__Clostridia; o__Clostridiales; f__Lachnospiraceae; g__Dorea; s__"}},{"id": "New.CleanUp.ReferenceOTU593", "metadata": {"taxonomy": "k__Bacteria; p__Actinobacteria; c__Actinobacteria; o__Actinomycetales; f__Propionibacteriaceae; g__Propionibacterium; s__acnes"}},{"id": "New.CleanUp.ReferenceOTU595", "metadata": {"taxonomy": "k__Bacteria; p__Fusobacteria; c__Fusobacteriia; o__Fusobacteriales; f__Fusobacteriaceae; g__Fusobacterium; s__"}},{"id": "New.CleanUp.ReferenceOTU596", "metadata": {"taxonomy": "k__Bacteria; p__Proteobacteria; c__Gammaproteobacteria; o__Pseudomonadales; f__Pseudomonadaceae; g__Pseudomonas; s__"}},{"id": "New.CleanUp.ReferenceOTU597", "metadata": {"taxonomy": "k__Bacteria; p__Firmicutes; c__Bacilli; o__Lactobacillales; f__Streptococcaceae; g__Streptococcus; s__"}},{"id": "New.CleanUp.ReferenceOTU603", "metadata": {"taxonomy": "k__Bacteria; p__Firmicutes; c__Clostridia; o__Clostridiales; f__; g__; s__"}},{"id": "New.CleanUp.ReferenceOTU605", "metadata": {"taxonomy": "k__Bacteria; p__Proteobacteria; c__Alphaproteobacteria; o__Rhodobacterales; f__Rhodobacteraceae; g__Paracoccus; s__aminovorans"}},{"id": "New.CleanUp.ReferenceOTU607", "metadata": {"taxonomy": "k__Bacteria; p__Actinobacteria; c__Actinobacteria; o__Actinomycetales; f__Nocardioidaceae; g__; s__"}},{"id": "New.CleanUp.ReferenceOTU612", "metadata": {"taxonomy": "k__Bacteria; p__Actinobacteria; c__Actinobacteria; o__Actinomycetales; f__Micrococcaceae; g__Rothia; s__dentocariosa"}},{"id": "New.CleanUp.ReferenceOTU614", "metadata": {"taxonomy": "k__Bacteria; p__Proteobacteria; c__Betaproteobacteria; o__Burkholderiales; f__Comamonadaceae; g__; s__"}},{"id": "New.CleanUp.ReferenceOTU616", "metadata": {"taxonomy": "k__Bacteria; p__Proteobacteria; c__Betaproteobacteria; o__Neisseriales; f__Neisseriaceae; g__; s__"}},{"id": "New.CleanUp.ReferenceOTU617", "metadata": {"taxonomy": "k__Bacteria; p__Firmicutes; c__Clostridia; o__Clostridiales; f__Ruminococcaceae; g__; s__"}},{"id": "New.CleanUp.ReferenceOTU618", "metadata": {"taxonomy": "k__Bacteria; p__Actinobacteria; c__Actinobacteria; o__Actinomycetales; f__Actinomycetaceae; g__Actinomyces; s__"}},{"id": "New.CleanUp.ReferenceOTU620", "metadata": {"taxonomy": "k__Bacteria; p__Proteobacteria; c__Gammaproteobacteria; o__Enterobacteriales; f__Enterobacteriaceae"}},{"id": "New.CleanUp.ReferenceOTU621", "metadata": {"taxonomy": "k__Bacteria; p__Firmicutes; c__Clostridia; o__Clostridiales"}},{"id": "New.CleanUp.ReferenceOTU622", "metadata": {"taxonomy": "k__Bacteria; p__Firmicutes; c__Clostridia; o__Clostridiales; f__Ruminococcaceae; g__Ruminococcus; s__"}},{"id": "New.CleanUp.ReferenceOTU623", "metadata": {"taxonomy": "Unassigned"}},{"id": "New.CleanUp.ReferenceOTU625", "metadata": {"taxonomy": "k__Bacteria; p__Actinobacteria; c__Actinobacteria; o__Actinomycetales; f__Dietziaceae"}},{"id": "New.CleanUp.ReferenceOTU626", "metadata": {"taxonomy": "k__Bacteria; p__Proteobacteria; c__Epsilonproteobacteria; o__Campylobacterales; f__Campylobacteraceae; g__Campylobacter; s__"}},{"id": "New.CleanUp.ReferenceOTU631", "metadata": {"taxonomy": "k__Bacteria; p__Firmicutes; c__Clostridia; o__Clostridiales; f__[Tissierellaceae]; g__Peptoniphilus; s__"}},{"id": "New.CleanUp.ReferenceOTU632", "metadata": {"taxonomy": "k__Bacteria; p__Firmicutes; c__Bacilli; o__Bacillales; f__Staphylococcaceae; g__Staphylococcus; s__haemolyticus"}},{"id": "New.CleanUp.ReferenceOTU634", "metadata": {"taxonomy": "k__Bacteria; p__Actinobacteria; c__Coriobacteriia; o__Coriobacteriales; f__Coriobacteriaceae; g__Collinsella; s__aerofaciens"}},{"id": "New.CleanUp.ReferenceOTU639", "metadata": {"taxonomy": "k__Bacteria; p__Actinobacteria; c__Actinobacteria; o__Actinomycetales; f__Brevibacteriaceae; g__Brevibacterium; s__"}},{"id": "New.CleanUp.ReferenceOTU642", "metadata": {"taxonomy": "k__Bacteria; p__Proteobacteria; c__Betaproteobacteria; o__Neisseriales; f__Neisseriaceae; g__Neisseria; s__subflava"}},{"id": "New.CleanUp.ReferenceOTU643", "metadata": {"taxonomy": "k__Bacteria; p__Proteobacteria; c__Alphaproteobacteria; o__Rhizobiales; f__Methylobacteriaceae; g__Methylobacterium; s__"}},{"id": "New.CleanUp.ReferenceOTU646", "metadata": {"taxonomy": "k__Bacteria; p__Firmicutes; c__Clostridia; o__Clostridiales; f__[Tissierellaceae]; g__Finegoldia; s__"}},{"id": "New.CleanUp.ReferenceOTU648", "metadata": {"taxonomy": "k__Bacteria; p__Actinobacteria; c__Coriobacteriia; o__Coriobacteriales; f__Coriobacteriaceae; g__Atopobium; s__"}},{"id": "New.CleanUp.ReferenceOTU651", "metadata": {"taxonomy": "k__Bacteria; p__Proteobacteria; c__Betaproteobacteria; o__Burkholderiales; f__Comamonadaceae; g__Delftia; s__"}},{"id": "New.CleanUp.ReferenceOTU653", "metadata": {"taxonomy": "k__Bacteria; p__Bacteroidetes; c__Bacteroidia; o__Bacteroidales; f__Porphyromonadaceae; g__Porphyromonas; s__"}},{"id": "New.CleanUp.ReferenceOTU654", "metadata": {"taxonomy": "k__Bacteria; p__Actinobacteria; c__Actinobacteria; o__Actinomycetales; f__Micrococcaceae; g__Rothia"}},{"id": "New.CleanUp.ReferenceOTU655", "metadata": {"taxonomy": "k__Bacteria; p__Firmicutes; c__Clostridia; o__Clostridiales; f__; g__; s__"}},{"id": "New.CleanUp.ReferenceOTU658", "metadata": {"taxonomy": "k__Bacteria; p__Actinobacteria; c__Actinobacteria; o__Actinomycetales; f__Micrococcaceae; g__Kocuria; s__"}},{"id": "New.CleanUp.ReferenceOTU659", "metadata": {"taxonomy": "k__Bacteria; p__Bacteroidetes; c__Flavobacteriia; o__Flavobacteriales; f__Flavobacteriaceae; g__Capnocytophaga; s__ochracea"}},{"id": "New.CleanUp.ReferenceOTU660", "metadata": {"taxonomy": "k__Bacteria; p__Bacteroidetes; c__Bacteroidia; o__Bacteroidales; f__Prevotellaceae; g__Prevotella; s__"}},{"id": "New.CleanUp.ReferenceOTU663", "metadata": {"taxonomy": "k__Bacteria; p__Proteobacteria; c__Betaproteobacteria; o__Burkholderiales; f__Comamonadaceae; g__; s__"}},{"id": "New.CleanUp.ReferenceOTU664", "metadata": {"taxonomy": "k__Bacteria; p__Actinobacteria; c__Actinobacteria; o__Actinomycetales; f__Microbacteriaceae; g__Agrococcus; s__jenensis"}},{"id": "New.CleanUp.ReferenceOTU668", "metadata": {"taxonomy": "k__Bacteria; p__Bacteroidetes; c__Flavobacteriia; o__Flavobacteriales; f__Flavobacteriaceae; g__Flavobacterium; s__"}},{"id": "New.CleanUp.ReferenceOTU669", "metadata": {"taxonomy": "k__Bacteria; p__Actinobacteria; c__Actinobacteria; o__Actinomycetales; f__Microbacteriaceae; g__Frigoribacterium; s__"}},{"id": "New.CleanUp.ReferenceOTU672", "metadata": {"taxonomy": "k__Bacteria; p__Firmicutes; c__Clostridia; o__Clostridiales; f__Lachnospiraceae; g__; s__"}},{"id": "New.CleanUp.ReferenceOTU674", "metadata": {"taxonomy": "k__Bacteria; p__Firmicutes; c__Bacilli; o__Lactobacillales; f__Streptococcaceae; g__Streptococcus; s__"}},{"id": "New.CleanUp.ReferenceOTU676", "metadata": {"taxonomy": "k__Bacteria; p__Actinobacteria; c__Actinobacteria; o__Actinomycetales; f__Corynebacteriaceae; g__Corynebacterium; s__"}},{"id": "New.CleanUp.ReferenceOTU678", "metadata": {"taxonomy": "k__Bacteria; p__Actinobacteria; c__Actinobacteria; o__Actinomycetales; f__Nocardioidaceae; g__; s__"}},{"id": "New.CleanUp.ReferenceOTU679", "metadata": {"taxonomy": "k__Bacteria; p__Firmicutes; c__Clostridia; o__Clostridiales; f__Lachnospiraceae; g__; s__"}},{"id": "New.CleanUp.ReferenceOTU681", "metadata": {"taxonomy": "k__Bacteria; p__Proteobacteria; c__Alphaproteobacteria; o__Rhizobiales; f__; g__; s__"}},{"id": "New.CleanUp.ReferenceOTU685", "metadata": {"taxonomy": "k__Bacteria; p__Firmicutes; c__Clostridia; o__Clostridiales; f__; g__; s__"}},{"id": "New.CleanUp.ReferenceOTU695", "metadata": {"taxonomy": "k__Bacteria; p__Proteobacteria; c__Gammaproteobacteria; o__Pasteurellales; f__Pasteurellaceae; g__Actinobacillus; s__"}},{"id": "New.CleanUp.ReferenceOTU696", "metadata": {"taxonomy": "k__Bacteria; p__Actinobacteria; c__Actinobacteria; o__Actinomycetales; f__Microbacteriaceae; g__Microbacterium"}},{"id": "New.CleanUp.ReferenceOTU699", "metadata": {"taxonomy": "k__Bacteria; p__Firmicutes; c__Bacilli; o__Bacillales; f__Staphylococcaceae; g__Staphylococcus; s__aureus"}},{"id": "New.CleanUp.ReferenceOTU703", "metadata": {"taxonomy": "k__Bacteria; p__Firmicutes; c__Clostridia; o__Clostridiales"}},{"id": "New.CleanUp.ReferenceOTU704", "metadata": {"taxonomy": "k__Bacteria; p__Firmicutes; c__Clostridia; o__Clostridiales; f__Clostridiaceae; g__Clostridium; s__"}},{"id": "New.CleanUp.ReferenceOTU705", "metadata": {"taxonomy": "k__Bacteria; p__Firmicutes; c__Clostridia; o__Clostridiales; f__Veillonellaceae; g__Veillonella; s__dispar"}},{"id": "New.CleanUp.ReferenceOTU706", "metadata": {"taxonomy": "k__Bacteria; p__Proteobacteria; c__Gammaproteobacteria; o__Xanthomonadales; f__Xanthomonadaceae"}},{"id": "New.CleanUp.ReferenceOTU709", "metadata": {"taxonomy": "k__Bacteria; p__Firmicutes; c__Clostridia; o__Clostridiales; f__Lachnospiraceae; g__Oribacterium; s__"}},{"id": "New.CleanUp.ReferenceOTU713", "metadata": {"taxonomy": "k__Bacteria; p__Bacteroidetes; c__Bacteroidia; o__Bacteroidales; f__Prevotellaceae; g__Prevotella; s__"}},{"id": "New.CleanUp.ReferenceOTU714", "metadata": {"taxonomy": "k__Bacteria; p__Firmicutes; c__Clostridia; o__Clostridiales; f__Lachnospiraceae; g__Coprococcus; s__"}},{"id": "New.CleanUp.ReferenceOTU717", "metadata": {"taxonomy": "k__Bacteria; p__Proteobacteria; c__Epsilonproteobacteria; o__Campylobacterales; f__Campylobacteraceae; g__Campylobacter; s__"}},{"id": "New.CleanUp.ReferenceOTU719", "metadata": {"taxonomy": "k__Bacteria; p__Firmicutes; c__Clostridia; o__Clostridiales; f__Veillonellaceae; g__; s__"}},{"id": "New.CleanUp.ReferenceOTU729", "metadata": {"taxonomy": "k__Bacteria; p__Proteobacteria; c__Alphaproteobacteria; o__Rickettsiales; f__mitochondria"}},{"id": "New.CleanUp.ReferenceOTU730", "metadata": {"taxonomy": "k__Bacteria; p__Firmicutes; c__Clostridia; o__Clostridiales; f__; g__; s__"}},{"id": "New.CleanUp.ReferenceOTU731", "metadata": {"taxonomy": "k__Bacteria; p__Actinobacteria; c__Actinobacteria; o__Actinomycetales; f__Propionibacteriaceae; g__Propionibacterium; s__acnes"}},{"id": "New.CleanUp.ReferenceOTU734", "metadata": {"taxonomy": "k__Bacteria; p__Proteobacteria; c__Betaproteobacteria; o__Neisseriales; f__Neisseriaceae"}},{"id": "New.CleanUp.ReferenceOTU735", "metadata": {"taxonomy": "k__Bacteria; p__Firmicutes; c__Clostridia; o__Clostridiales; f__[Tissierellaceae]; g__Anaerococcus; s__"}},{"id": "New.CleanUp.ReferenceOTU736", "metadata": {"taxonomy": "k__Bacteria; p__Firmicutes; c__Clostridia; o__Clostridiales; f__; g__; s__"}},{"id": "New.CleanUp.ReferenceOTU742", "metadata": {"taxonomy": "k__Bacteria; p__Firmicutes; c__Bacilli; o__Lactobacillales; f__Streptococcaceae; g__Streptococcus; s__"}},{"id": "New.CleanUp.ReferenceOTU743", "metadata": {"taxonomy": "k__Bacteria; p__Bacteroidetes; c__Bacteroidia; o__Bacteroidales; f__Prevotellaceae; g__Prevotella; s__"}},{"id": "New.CleanUp.ReferenceOTU746", "metadata": {"taxonomy": "k__Bacteria; p__Firmicutes; c__Clostridia; o__Clostridiales; f__[Tissierellaceae]; g__Peptoniphilus; s__"}},{"id": "New.CleanUp.ReferenceOTU751", "metadata": {"taxonomy": "k__Bacteria; p__Bacteroidetes; c__Bacteroidia; o__Bacteroidales; f__Porphyromonadaceae; g__Porphyromonas; s__"}},{"id": "New.CleanUp.ReferenceOTU753", "metadata": {"taxonomy": "k__Bacteria; p__Cyanobacteria; c__Chloroplast; o__Streptophyta; f__; g__; s__"}},{"id": "New.CleanUp.ReferenceOTU754", "metadata": {"taxonomy": "k__Bacteria; p__Actinobacteria; c__Acidimicrobiia; o__Acidimicrobiales; f__C111; g__; s__"}},{"id": "New.CleanUp.ReferenceOTU755", "metadata": {"taxonomy": "k__Bacteria; p__Firmicutes; c__Clostridia; o__Clostridiales; f__Veillonellaceae; g__Veillonella; s__dispar"}},{"id": "New.CleanUp.ReferenceOTU756", "metadata": {"taxonomy": "k__Bacteria; p__Firmicutes; c__Clostridia; o__Clostridiales; f__Clostridiaceae; g__Clostridium; s__"}},{"id": "New.CleanUp.ReferenceOTU758", "metadata": {"taxonomy": "k__Bacteria; p__Firmicutes; c__Bacilli; o__Lactobacillales; f__Streptococcaceae; g__Streptococcus; s__"}},{"id": "New.CleanUp.ReferenceOTU759", "metadata": {"taxonomy": "k__Bacteria; p__Fusobacteria; c__Fusobacteriia; o__Fusobacteriales; f__Leptotrichiaceae; g__Leptotrichia; s__"}},{"id": "New.CleanUp.ReferenceOTU761", "metadata": {"taxonomy": "k__Bacteria; p__Actinobacteria; c__Actinobacteria; o__Actinomycetales; f__Propionibacteriaceae; g__Propionibacterium; s__acnes"}},{"id": "New.CleanUp.ReferenceOTU762", "metadata": {"taxonomy": "k__Bacteria; p__Proteobacteria; c__Betaproteobacteria; o__Burkholderiales; f__; g__; s__"}},{"id": "New.CleanUp.ReferenceOTU764", "metadata": {"taxonomy": "k__Bacteria; p__Proteobacteria; c__Alphaproteobacteria; o__Sphingomonadales; f__Sphingomonadaceae"}},{"id": "New.CleanUp.ReferenceOTU765", "metadata": {"taxonomy": "k__Bacteria; p__Actinobacteria; c__Actinobacteria; o__Actinomycetales; f__Corynebacteriaceae; g__Corynebacterium; s__"}},{"id": "New.CleanUp.ReferenceOTU767", "metadata": {"taxonomy": "k__Bacteria; p__Actinobacteria; c__Actinobacteria; o__Actinomycetales; f__Corynebacteriaceae; g__Corynebacterium; s__"}},{"id": "New.CleanUp.ReferenceOTU769", "metadata": {"taxonomy": "k__Bacteria; p__Bacteroidetes; c__Bacteroidia; o__Bacteroidales; f__Prevotellaceae; g__Prevotella; s__"}},{"id": "New.CleanUp.ReferenceOTU774", "metadata": {"taxonomy": "k__Bacteria; p__Firmicutes; c__Clostridia; o__Clostridiales; f__Lachnospiraceae; g__; s__"}},{"id": "New.CleanUp.ReferenceOTU775", "metadata": {"taxonomy": "k__Bacteria; p__Bacteroidetes; c__Bacteroidia; o__Bacteroidales; f__Prevotellaceae; g__Prevotella; s__melaninogenica"}},{"id": "New.CleanUp.ReferenceOTU776", "metadata": {"taxonomy": "k__Bacteria; p__Firmicutes; c__Clostridia; o__Clostridiales; f__Lachnospiraceae; g__; s__"}},{"id": "New.CleanUp.ReferenceOTU778", "metadata": {"taxonomy": "k__Bacteria; p__Proteobacteria; c__Gammaproteobacteria; o__Pseudomonadales; f__Pseudomonadaceae; g__Pseudomonas; s__fragi"}},{"id": "New.CleanUp.ReferenceOTU779", "metadata": {"taxonomy": "k__Bacteria; p__Firmicutes; c__Bacilli; o__Gemellales; f__Gemellaceae"}},{"id": "New.CleanUp.ReferenceOTU781", "metadata": {"taxonomy": "k__Bacteria; p__Proteobacteria; c__Alphaproteobacteria; o__Caulobacterales; f__Caulobacteraceae; g__Phenylobacterium; s__"}},{"id": "New.CleanUp.ReferenceOTU782", "metadata": {"taxonomy": "k__Bacteria; p__Proteobacteria; c__Alphaproteobacteria; o__Rhizobiales; f__Bradyrhizobiaceae; g__Balneimonas; s__"}},{"id": "New.CleanUp.ReferenceOTU784", "metadata": {"taxonomy": "k__Bacteria; p__Proteobacteria; c__Betaproteobacteria; o__Burkholderiales; f__Oxalobacteraceae; g__Janthinobacterium; s__"}},{"id": "New.CleanUp.ReferenceOTU785", "metadata": {"taxonomy": "k__Bacteria; p__Firmicutes; c__Clostridia; o__Clostridiales; f__Ruminococcaceae; g__Ruminococcus; s__"}},{"id": "New.CleanUp.ReferenceOTU786", "metadata": {"taxonomy": "k__Bacteria; p__Firmicutes; c__Bacilli; o__Lactobacillales; f__Carnobacteriaceae; g__Granulicatella; s__"}},{"id": "New.CleanUp.ReferenceOTU789", "metadata": {"taxonomy": "k__Bacteria; p__Firmicutes; c__Clostridia; o__Clostridiales; f__Ruminococcaceae"}},{"id": "New.CleanUp.ReferenceOTU791", "metadata": {"taxonomy": "k__Bacteria; p__Proteobacteria; c__Betaproteobacteria; o__Neisseriales; f__Neisseriaceae; g__; s__"}},{"id": "New.CleanUp.ReferenceOTU793", "metadata": {"taxonomy": "k__Bacteria; p__Bacteroidetes; c__Bacteroidia; o__Bacteroidales; f__Porphyromonadaceae; g__Porphyromonas; s__"}},{"id": "New.CleanUp.ReferenceOTU795", "metadata": {"taxonomy": "Unassigned"}},{"id": "New.CleanUp.ReferenceOTU797", "metadata": {"taxonomy": "k__Bacteria; p__Firmicutes; c__Clostridia; o__Clostridiales; f__Ruminococcaceae; g__; s__"}},{"id": "New.CleanUp.ReferenceOTU799", "metadata": {"taxonomy": "k__Bacteria; p__Firmicutes; c__Bacilli; o__Lactobacillales; f__Leuconostocaceae; g__Weissella; s__"}},{"id": "New.CleanUp.ReferenceOTU802", "metadata": {"taxonomy": "k__Bacteria; p__Firmicutes; c__Clostridia; o__Clostridiales; f__Lachnospiraceae; g__Moryella; s__"}},{"id": "New.CleanUp.ReferenceOTU803", "metadata": {"taxonomy": "k__Bacteria; p__Actinobacteria; c__Actinobacteria; o__Actinomycetales; f__Actinomycetaceae; g__Actinomyces; s__"}},{"id": "New.CleanUp.ReferenceOTU804", "metadata": {"taxonomy": "k__Bacteria; p__Actinobacteria; c__Actinobacteria; o__Actinomycetales; f__Corynebacteriaceae; g__Corynebacterium; s__"}},{"id": "New.CleanUp.ReferenceOTU806", "metadata": {"taxonomy": "k__Bacteria; p__Firmicutes; c__Clostridia; o__Clostridiales; f__Lachnospiraceae"}},{"id": "New.CleanUp.ReferenceOTU808", "metadata": {"taxonomy": "k__Bacteria; p__Fusobacteria; c__Fusobacteriia; o__Fusobacteriales; f__Fusobacteriaceae; g__Fusobacterium; s__"}},{"id": "New.CleanUp.ReferenceOTU811", "metadata": {"taxonomy": "k__Bacteria; p__Firmicutes; c__Bacilli; o__Lactobacillales; f__Lactobacillaceae; g__Lactobacillus; s__"}},{"id": "New.CleanUp.ReferenceOTU815", "metadata": {"taxonomy": "k__Bacteria; p__Actinobacteria; c__Actinobacteria; o__Actinomycetales; f__Nocardiaceae; g__Rhodococcus; s__fascians"}},{"id": "New.CleanUp.ReferenceOTU816", "metadata": {"taxonomy": "k__Bacteria; p__Actinobacteria; c__Actinobacteria; o__Actinomycetales; f__Kineosporiaceae; g__; s__"}},{"id": "New.CleanUp.ReferenceOTU819", "metadata": {"taxonomy": "k__Bacteria; p__Proteobacteria; c__Gammaproteobacteria; o__Pseudomonadales; f__Moraxellaceae; g__Acinetobacter; s__"}},{"id": "New.CleanUp.ReferenceOTU822", "metadata": {"taxonomy": "k__Bacteria; p__Firmicutes; c__Clostridia; o__Clostridiales; f__[Tissierellaceae]; g__Anaerococcus; s__"}},{"id": "New.CleanUp.ReferenceOTU823", "metadata": {"taxonomy": "k__Bacteria; p__Cyanobacteria; c__Chloroplast; o__Streptophyta; f__; g__; s__"}},{"id": "New.CleanUp.ReferenceOTU824", "metadata": {"taxonomy": "k__Bacteria; p__Firmicutes; c__Clostridia; o__Clostridiales; f__Lachnospiraceae; g__; s__"}},{"id": "New.CleanUp.ReferenceOTU826", "metadata": {"taxonomy": "k__Bacteria; p__Actinobacteria; c__Actinobacteria; o__Actinomycetales; f__Yaniellaceae; g__Yaniella; s__"}},{"id": "New.CleanUp.ReferenceOTU828", "metadata": {"taxonomy": "k__Bacteria; p__Firmicutes; c__Clostridia; o__Clostridiales; f__Veillonellaceae; g__Selenomonas; s__"}},{"id": "New.CleanUp.ReferenceOTU833", "metadata": {"taxonomy": "k__Bacteria; p__Cyanobacteria; c__Chloroplast; o__Streptophyta; f__; g__; s__"}},{"id": "New.CleanUp.ReferenceOTU834", "metadata": {"taxonomy": "k__Bacteria; p__Firmicutes; c__Clostridia; o__Clostridiales; f__Lachnospiraceae; g__Coprococcus; s__"}},{"id": "New.CleanUp.ReferenceOTU835", "metadata": {"taxonomy": "k__Bacteria; p__Firmicutes; c__Clostridia; o__Clostridiales; f__Lachnospiraceae; g__; s__"}},{"id": "New.CleanUp.ReferenceOTU836", "metadata": {"taxonomy": "k__Bacteria; p__Firmicutes; c__Bacilli; o__Lactobacillales; f__Lactobacillaceae; g__Lactobacillus; s__"}},{"id": "New.CleanUp.ReferenceOTU838", "metadata": {"taxonomy": "k__Bacteria; p__Actinobacteria; c__Actinobacteria; o__Actinomycetales; f__Actinomycetaceae; g__Actinomyces; s__"}},{"id": "New.CleanUp.ReferenceOTU840", "metadata": {"taxonomy": "k__Bacteria; p__Firmicutes; c__Clostridia; o__Clostridiales; f__[Tissierellaceae]; g__Peptoniphilus; s__"}},{"id": "New.CleanUp.ReferenceOTU843", "metadata": {"taxonomy": "k__Bacteria; p__Firmicutes; c__Bacilli; o__Lactobacillales; f__Streptococcaceae; g__Streptococcus; s__"}},{"id": "New.CleanUp.ReferenceOTU844", "metadata": {"taxonomy": "k__Bacteria; p__Proteobacteria; c__Betaproteobacteria; o__Neisseriales; f__Neisseriaceae; g__Neisseria"}},{"id": "New.CleanUp.ReferenceOTU850", "metadata": {"taxonomy": "k__Bacteria; p__Proteobacteria; c__Gammaproteobacteria; o__Enterobacteriales; f__Enterobacteriaceae; g__Erwinia; s__"}},{"id": "New.CleanUp.ReferenceOTU851", "metadata": {"taxonomy": "k__Bacteria; p__Firmicutes; c__Clostridia; o__Clostridiales; f__Clostridiaceae; g__; s__"}},{"id": "New.CleanUp.ReferenceOTU854", "metadata": {"taxonomy": "k__Bacteria; p__Firmicutes; c__Bacilli; o__Lactobacillales; f__Streptococcaceae; g__Streptococcus; s__"}},{"id": "New.CleanUp.ReferenceOTU857", "metadata": {"taxonomy": "k__Bacteria; p__Actinobacteria; c__MB-A2-108; o__0319-7L14; f__; g__; s__"}},{"id": "New.CleanUp.ReferenceOTU864", "metadata": {"taxonomy": "k__Bacteria; p__Firmicutes; c__Clostridia; o__Clostridiales; f__[Tissierellaceae]; g__Anaerococcus; s__"}},{"id": "New.CleanUp.ReferenceOTU865", "metadata": {"taxonomy": "k__Bacteria; p__Firmicutes; c__Clostridia; o__Clostridiales; f__[Tissierellaceae]; g__Anaerococcus; s__"}},{"id": "New.CleanUp.ReferenceOTU867", "metadata": {"taxonomy": "k__Bacteria; p__Firmicutes; c__Clostridia; o__Clostridiales; f__Ruminococcaceae; g__; s__"}},{"id": "New.CleanUp.ReferenceOTU870", "metadata": {"taxonomy": "k__Bacteria; p__Proteobacteria; c__Alphaproteobacteria; o__Caulobacterales; f__Caulobacteraceae; g__; s__"}},{"id": "New.CleanUp.ReferenceOTU871", "metadata": {"taxonomy": "k__Bacteria; p__Firmicutes; c__Bacilli; o__Lactobacillales; f__Streptococcaceae; g__Streptococcus; s__"}},{"id": "New.CleanUp.ReferenceOTU873", "metadata": {"taxonomy": "k__Bacteria; p__Actinobacteria; c__Actinobacteria; o__Actinomycetales; f__Dermabacteraceae; g__Dermabacter; s__"}},{"id": "New.CleanUp.ReferenceOTU874", "metadata": {"taxonomy": "k__Bacteria; p__Firmicutes; c__Clostridia; o__Clostridiales; f__[Tissierellaceae]; g__Anaerococcus; s__"}},{"id": "New.CleanUp.ReferenceOTU875", "metadata": {"taxonomy": "k__Bacteria; p__Firmicutes; c__Bacilli; o__Bacillales; f__Staphylococcaceae; g__Staphylococcus; s__"}},{"id": "New.CleanUp.ReferenceOTU876", "metadata": {"taxonomy": "k__Bacteria; p__Firmicutes; c__Clostridia; o__Clostridiales; f__Lachnospiraceae"}},{"id": "New.CleanUp.ReferenceOTU878", "metadata": {"taxonomy": "k__Bacteria; p__Bacteroidetes; c__Bacteroidia; o__Bacteroidales; f__Bacteroidaceae; g__Bacteroides; s__"}},{"id": "New.CleanUp.ReferenceOTU885", "metadata": {"taxonomy": "k__Bacteria; p__Firmicutes; c__Clostridia; o__Clostridiales; f__[Tissierellaceae]; g__Anaerococcus; s__"}},{"id": "New.CleanUp.ReferenceOTU887", "metadata": {"taxonomy": "k__Bacteria; p__Proteobacteria; c__Gammaproteobacteria; o__Pasteurellales; f__Pasteurellaceae; g__Haemophilus; s__parainfluenzae"}},{"id": "New.CleanUp.ReferenceOTU889", "metadata": {"taxonomy": "k__Bacteria; p__Fusobacteria; c__Fusobacteriia; o__Fusobacteriales; f__Fusobacteriaceae; g__Fusobacterium; s__"}},{"id": "New.CleanUp.ReferenceOTU891", "metadata": {"taxonomy": "k__Bacteria; p__Proteobacteria; c__Alphaproteobacteria; o__Sphingomonadales; f__Sphingomonadaceae; g__Novosphingobium; s__"}},{"id": "New.CleanUp.ReferenceOTU892", "metadata": {"taxonomy": "k__Bacteria; p__Firmicutes; c__Bacilli; o__Lactobacillales; f__Streptococcaceae; g__Lactococcus; s__"}},{"id": "New.CleanUp.ReferenceOTU896", "metadata": {"taxonomy": "k__Bacteria; p__Firmicutes; c__Clostridia; o__Clostridiales; f__[Tissierellaceae]; g__Peptoniphilus; s__"}},{"id": "New.CleanUp.ReferenceOTU903", "metadata": {"taxonomy": "k__Bacteria; p__Proteobacteria; c__Alphaproteobacteria; o__Sphingomonadales; f__Sphingomonadaceae; g__Sphingopyxis; s__"}},{"id": "New.CleanUp.ReferenceOTU905", "metadata": {"taxonomy": "k__Bacteria; p__Firmicutes; c__Clostridia; o__Clostridiales; f__Lachnospiraceae; g__Coprococcus; s__"}},{"id": "New.CleanUp.ReferenceOTU906", "metadata": {"taxonomy": "k__Bacteria; p__Actinobacteria; c__Actinobacteria; o__Actinomycetales; f__Corynebacteriaceae; g__Corynebacterium; s__"}},{"id": "New.CleanUp.ReferenceOTU907", "metadata": {"taxonomy": "k__Bacteria; p__Actinobacteria; c__Actinobacteria; o__Actinomycetales; f__Corynebacteriaceae; g__Corynebacterium; s__"}},{"id": "New.CleanUp.ReferenceOTU908", "metadata": {"taxonomy": "k__Bacteria; p__Proteobacteria; c__Betaproteobacteria; o__Burkholderiales; f__Comamonadaceae; g__; s__"}},{"id": "New.CleanUp.ReferenceOTU909", "metadata": {"taxonomy": "k__Bacteria; p__Firmicutes; c__Clostridia; o__Clostridiales; f__[Tissierellaceae]; g__WAL_1855D; s__"}},{"id": "New.CleanUp.ReferenceOTU910", "metadata": {"taxonomy": "k__Bacteria; p__Firmicutes; c__Bacilli; o__Lactobacillales; f__Streptococcaceae; g__Streptococcus; s__luteciae"}},{"id": "New.CleanUp.ReferenceOTU914", "metadata": {"taxonomy": "k__Bacteria; p__Actinobacteria; c__Actinobacteria; o__Actinomycetales; f__Propionibacteriaceae; g__Propionibacterium; s__acnes"}},{"id": "New.CleanUp.ReferenceOTU915", "metadata": {"taxonomy": "k__Bacteria; p__Actinobacteria; c__Actinobacteria; o__Actinomycetales; f__Corynebacteriaceae; g__Corynebacterium; s__"}},{"id": "New.CleanUp.ReferenceOTU917", "metadata": {"taxonomy": "k__Bacteria; p__Firmicutes; c__Bacilli; o__Bacillales; f__Staphylococcaceae; g__Staphylococcus; s__"}},{"id": "New.CleanUp.ReferenceOTU922", "metadata": {"taxonomy": "k__Bacteria; p__Actinobacteria; c__Actinobacteria; o__Actinomycetales; f__Micrococcaceae; g__Kocuria; s__"}},{"id": "New.CleanUp.ReferenceOTU925", "metadata": {"taxonomy": "k__Bacteria; p__Firmicutes; c__Clostridia; o__Clostridiales; f__Ruminococcaceae; g__; s__"}},{"id": "New.CleanUp.ReferenceOTU926", "metadata": {"taxonomy": "k__Bacteria; p__Firmicutes; c__Clostridia; o__Clostridiales; f__[Tissierellaceae]; g__Peptoniphilus; s__"}},{"id": "New.CleanUp.ReferenceOTU927", "metadata": {"taxonomy": "k__Bacteria; p__Firmicutes; c__Clostridia; o__Clostridiales; f__Lachnospiraceae; g__; s__"}},{"id": "New.CleanUp.ReferenceOTU929", "metadata": {"taxonomy": "Unassigned"}},{"id": "New.CleanUp.ReferenceOTU933", "metadata": {"taxonomy": "k__Bacteria; p__Bacteroidetes; c__Flavobacteriia; o__Flavobacteriales; f__[Weeksellaceae]; g__; s__"}},{"id": "New.CleanUp.ReferenceOTU942", "metadata": {"taxonomy": "k__Bacteria; p__Firmicutes; c__Clostridia; o__Clostridiales; f__Lachnospiraceae; g__; s__"}},{"id": "New.CleanUp.ReferenceOTU943", "metadata": {"taxonomy": "k__Bacteria; p__Firmicutes; c__Clostridia; o__Clostridiales; f__[Tissierellaceae]; g__Anaerococcus; s__"}},{"id": "New.CleanUp.ReferenceOTU947", "metadata": {"taxonomy": "k__Bacteria; p__Firmicutes; c__Clostridia; o__Clostridiales; f__Veillonellaceae; g__Dialister; s__"}},{"id": "New.CleanUp.ReferenceOTU949", "metadata": {"taxonomy": "k__Bacteria; p__Actinobacteria; c__Actinobacteria; o__Actinomycetales; f__Dermabacteraceae; g__Dermabacter; s__"}},{"id": "New.CleanUp.ReferenceOTU950", "metadata": {"taxonomy": "k__Bacteria; p__Firmicutes; c__Bacilli; o__Bacillales; f__Staphylococcaceae; g__Staphylococcus; s__"}},{"id": "New.CleanUp.ReferenceOTU951", "metadata": {"taxonomy": "k__Bacteria; p__Actinobacteria; c__Actinobacteria; o__Actinomycetales; f__Micrococcaceae; g__Rothia; s__aeria"}},{"id": "New.CleanUp.ReferenceOTU952", "metadata": {"taxonomy": "k__Bacteria; p__Firmicutes; c__Bacilli; o__Lactobacillales; f__Streptococcaceae; g__Streptococcus; s__"}},{"id": "New.CleanUp.ReferenceOTU954", "metadata": {"taxonomy": "k__Bacteria; p__Actinobacteria; c__Actinobacteria; o__Actinomycetales; f__Corynebacteriaceae; g__Corynebacterium; s__"}},{"id": "New.CleanUp.ReferenceOTU956", "metadata": {"taxonomy": "k__Bacteria; p__Actinobacteria; c__Actinobacteria; o__Actinomycetales; f__Micrococcaceae"}},{"id": "New.CleanUp.ReferenceOTU965", "metadata": {"taxonomy": "k__Bacteria; p__Proteobacteria; c__Alphaproteobacteria; o__Rhizobiales; f__; g__; s__"}},{"id": "New.CleanUp.ReferenceOTU966", "metadata": {"taxonomy": "k__Bacteria; p__Actinobacteria; c__Actinobacteria; o__Actinomycetales; f__Actinomycetaceae; g__Actinomyces; s__"}},{"id": "New.CleanUp.ReferenceOTU968", "metadata": {"taxonomy": "k__Bacteria; p__Bacteroidetes; c__Bacteroidia; o__Bacteroidales; f__Porphyromonadaceae; g__Parabacteroides; s__distasonis"}},{"id": "New.CleanUp.ReferenceOTU970", "metadata": {"taxonomy": "k__Bacteria; p__Actinobacteria; c__Actinobacteria; o__Actinomycetales; f__Corynebacteriaceae; g__Corynebacterium; s__"}},{"id": "New.CleanUp.ReferenceOTU975", "metadata": {"taxonomy": "k__Bacteria; p__Actinobacteria; c__Actinobacteria; o__Actinomycetales; f__Propionibacteriaceae; g__Propionibacterium; s__acnes"}},{"id": "New.CleanUp.ReferenceOTU976", "metadata": {"taxonomy": "k__Bacteria; p__Proteobacteria; c__Betaproteobacteria; o__Burkholderiales; f__Oxalobacteraceae; g__; s__"}},{"id": "New.CleanUp.ReferenceOTU977", "metadata": {"taxonomy": "k__Bacteria; p__Actinobacteria; c__Actinobacteria; o__Actinomycetales; f__Brevibacteriaceae; g__Brevibacterium; s__"}},{"id": "New.CleanUp.ReferenceOTU979", "metadata": {"taxonomy": "k__Bacteria; p__Actinobacteria; c__Actinobacteria; o__Actinomycetales; f__Micrococcaceae; g__Arthrobacter; s__psychrolactophilus"}},{"id": "New.CleanUp.ReferenceOTU982", "metadata": {"taxonomy": "k__Bacteria; p__Firmicutes; c__Clostridia; o__Clostridiales; f__Ruminococcaceae; g__Ruminococcus; s__"}},{"id": "New.CleanUp.ReferenceOTU983", "metadata": {"taxonomy": "k__Bacteria; p__Cyanobacteria; c__Chloroplast; o__Streptophyta; f__; g__; s__"}},{"id": "New.CleanUp.ReferenceOTU986", "metadata": {"taxonomy": "k__Bacteria; p__Actinobacteria; c__Actinobacteria; o__Actinomycetales; f__Corynebacteriaceae; g__Corynebacterium; s__"}},{"id": "New.CleanUp.ReferenceOTU987", "metadata": {"taxonomy": "k__Bacteria; p__Proteobacteria; c__Alphaproteobacteria; o__Sphingomonadales; f__Sphingomonadaceae; g__Sphingobium; s__"}},{"id": "New.CleanUp.ReferenceOTU988", "metadata": {"taxonomy": "k__Bacteria; p__Firmicutes; c__Clostridia; o__Clostridiales"}},{"id": "New.CleanUp.ReferenceOTU991", "metadata": {"taxonomy": "k__Bacteria; p__Firmicutes; c__Clostridia; o__Clostridiales; f__Ruminococcaceae; g__; s__"}},{"id": "New.CleanUp.ReferenceOTU995", "metadata": {"taxonomy": "k__Bacteria; p__Firmicutes; c__Clostridia; o__Clostridiales; f__Veillonellaceae; g__Veillonella; s__dispar"}},{"id": "New.CleanUp.ReferenceOTU996", "metadata": {"taxonomy": "k__Bacteria; p__Firmicutes; c__Clostridia; o__Clostridiales; f__Lachnospiraceae; g__Oribacterium; s__"}},{"id": "New.CleanUp.ReferenceOTU998", "metadata": {"taxonomy": "k__Bacteria; p__Actinobacteria; c__Actinobacteria; o__Actinomycetales; f__Propionibacteriaceae; g__; s__"}},{"id": "New.CleanUp.ReferenceOTU999", "metadata": {"taxonomy": "k__Bacteria; p__Actinobacteria; c__Actinobacteria; o__Actinomycetales; f__Propionibacteriaceae; g__Propionibacterium; s__granulosum"}},{"id": "New.CleanUp.ReferenceOTU1002", "metadata": {"taxonomy": "k__Bacteria; p__[Thermi]; c__Deinococci; o__Deinococcales; f__Deinococcaceae; g__Deinococcus; s__"}},{"id": "New.CleanUp.ReferenceOTU1003", "metadata": {"taxonomy": "k__Bacteria; p__Firmicutes; c__Bacilli; o__Bacillales; f__Bacillaceae; g__Bacillus; s__"}},{"id": "New.CleanUp.ReferenceOTU1006", "metadata": {"taxonomy": "k__Bacteria; p__Bacteroidetes; c__Bacteroidia; o__Bacteroidales; f__[Paraprevotellaceae]; g__[Prevotella]; s__"}},{"id": "New.CleanUp.ReferenceOTU1008", "metadata": {"taxonomy": "k__Bacteria; p__Proteobacteria; c__Alphaproteobacteria; o__Rhodobacterales; f__Rhodobacteraceae; g__Rhodobacter; s__"}},{"id": "New.CleanUp.ReferenceOTU1010", "metadata": {"taxonomy": "k__Bacteria; p__Proteobacteria; c__Gammaproteobacteria; o__Enterobacteriales; f__Enterobacteriaceae; g__Pantoea"}},{"id": "New.CleanUp.ReferenceOTU1011", "metadata": {"taxonomy": "k__Bacteria; p__Proteobacteria; c__Alphaproteobacteria; o__Rhodospirillales; f__Acetobacteraceae; g__Roseomonas; s__mucosa"}},{"id": "New.CleanUp.ReferenceOTU1014", "metadata": {"taxonomy": "k__Bacteria; p__Proteobacteria; c__Alphaproteobacteria; o__Rhizobiales; f__Methylobacteriaceae; g__Methylobacterium; s__adhaesivum"}},{"id": "New.CleanUp.ReferenceOTU1016", "metadata": {"taxonomy": "k__Bacteria; p__Bacteroidetes; c__Flavobacteriia; o__Flavobacteriales; f__Flavobacteriaceae; g__Flavobacterium; s__"}},{"id": "New.CleanUp.ReferenceOTU1018", "metadata": {"taxonomy": "k__Bacteria; p__Bacteroidetes; c__Cytophagia; o__Cytophagales; f__Cytophagaceae; g__Hymenobacter; s__"}},{"id": "New.CleanUp.ReferenceOTU1021", "metadata": {"taxonomy": "k__Bacteria; p__Proteobacteria; c__Gammaproteobacteria; o__Pseudomonadales; f__Moraxellaceae; g__Acinetobacter; s__"}},{"id": "New.CleanUp.ReferenceOTU1026", "metadata": {"taxonomy": "k__Bacteria; p__Actinobacteria; c__Actinobacteria; o__Actinomycetales; f__Propionibacteriaceae; g__Propionibacterium; s__acnes"}},{"id": "New.CleanUp.ReferenceOTU1027", "metadata": {"taxonomy": "k__Bacteria; p__Firmicutes; c__Bacilli; o__Lactobacillales; f__Aerococcaceae; g__Aerococcus; s__"}},{"id": "New.CleanUp.ReferenceOTU1029", "metadata": {"taxonomy": "k__Bacteria; p__Firmicutes; c__Bacilli; o__Lactobacillales; f__Streptococcaceae; g__Streptococcus; s__"}},{"id": "New.CleanUp.ReferenceOTU1031", "metadata": {"taxonomy": "k__Bacteria; p__Bacteroidetes; c__Bacteroidia; o__Bacteroidales; f__Prevotellaceae; g__Prevotella; s__"}},{"id": "New.CleanUp.ReferenceOTU1036", "metadata": {"taxonomy": "k__Bacteria; p__Proteobacteria; c__Betaproteobacteria; o__Burkholderiales; f__Oxalobacteraceae; g__; s__"}},{"id": "New.CleanUp.ReferenceOTU1037", "metadata": {"taxonomy": "k__Bacteria; p__Actinobacteria; c__Actinobacteria; o__Actinomycetales; f__Corynebacteriaceae; g__Corynebacterium; s__"}},{"id": "New.CleanUp.ReferenceOTU1039", "metadata": {"taxonomy": "k__Bacteria; p__Actinobacteria; c__Actinobacteria; o__Actinomycetales; f__Corynebacteriaceae; g__Corynebacterium; s__"}},{"id": "New.CleanUp.ReferenceOTU1041", "metadata": {"taxonomy": "k__Bacteria; p__Firmicutes; c__Clostridia; o__Clostridiales; f__Lachnospiraceae"}},{"id": "New.CleanUp.ReferenceOTU1043", "metadata": {"taxonomy": "k__Bacteria; p__Firmicutes; c__Clostridia; o__Clostridiales; f__[Tissierellaceae]; g__Anaerococcus; s__"}},{"id": "New.CleanUp.ReferenceOTU1045", "metadata": {"taxonomy": "k__Bacteria; p__Firmicutes; c__Bacilli; o__Lactobacillales; f__Carnobacteriaceae; g__Granulicatella; s__"}},{"id": "New.CleanUp.ReferenceOTU1047", "metadata": {"taxonomy": "k__Bacteria; p__Proteobacteria; c__Alphaproteobacteria; o__Rhodobacterales; f__Rhodobacteraceae"}},{"id": "New.CleanUp.ReferenceOTU1049", "metadata": {"taxonomy": "k__Bacteria; p__Firmicutes; c__Clostridia; o__Clostridiales; f__Peptostreptococcaceae; g__; s__"}},{"id": "New.CleanUp.ReferenceOTU1050", "metadata": {"taxonomy": "k__Bacteria; p__Firmicutes; c__Clostridia; o__Clostridiales; f__[Tissierellaceae]; g__Anaerococcus; s__"}},{"id": "New.CleanUp.ReferenceOTU1052", "metadata": {"taxonomy": "k__Bacteria; p__Bacteroidetes; c__Flavobacteriia; o__Flavobacteriales; f__Flavobacteriaceae; g__Flavobacterium; s__"}},{"id": "New.CleanUp.ReferenceOTU1054", "metadata": {"taxonomy": "k__Bacteria; p__Bacteroidetes; c__Flavobacteriia; o__Flavobacteriales; f__[Weeksellaceae]; g__Elizabethkingia; s__meningoseptica"}},{"id": "New.CleanUp.ReferenceOTU1057", "metadata": {"taxonomy": "k__Bacteria; p__Actinobacteria; c__Actinobacteria; o__Actinomycetales; f__Corynebacteriaceae; g__Corynebacterium; s__"}},{"id": "New.CleanUp.ReferenceOTU1058", "metadata": {"taxonomy": "k__Bacteria; p__Proteobacteria; c__Betaproteobacteria; o__Burkholderiales"}},{"id": "New.CleanUp.ReferenceOTU1059", "metadata": {"taxonomy": "k__Bacteria; p__Firmicutes; c__Clostridia; o__Clostridiales; f__; g__; s__"}},{"id": "New.CleanUp.ReferenceOTU1060", "metadata": {"taxonomy": "k__Bacteria; p__Firmicutes; c__Clostridia; o__Clostridiales; f__; g__; s__"}},{"id": "New.CleanUp.ReferenceOTU1061", "metadata": {"taxonomy": "k__Bacteria; p__Firmicutes; c__Clostridia; o__Clostridiales; f__Ruminococcaceae; g__; s__"}},{"id": "New.CleanUp.ReferenceOTU1063", "metadata": {"taxonomy": "k__Bacteria; p__Firmicutes; c__Bacilli; o__Lactobacillales; f__Streptococcaceae; g__Streptococcus; s__"}},{"id": "New.CleanUp.ReferenceOTU1065", "metadata": {"taxonomy": "k__Bacteria; p__Bacteroidetes; c__Sphingobacteriia; o__Sphingobacteriales; f__Sphingobacteriaceae; g__Pedobacter; s__"}},{"id": "New.CleanUp.ReferenceOTU1066", "metadata": {"taxonomy": "k__Bacteria; p__Proteobacteria; c__Alphaproteobacteria; o__Sphingomonadales; f__Sphingomonadaceae; g__Sphingomonas; s__"}},{"id": "New.CleanUp.ReferenceOTU1067", "metadata": {"taxonomy": "k__Bacteria; p__Bacteroidetes; c__Bacteroidia; o__Bacteroidales; f__Bacteroidaceae; g__Bacteroides; s__"}},{"id": "New.CleanUp.ReferenceOTU1068", "metadata": {"taxonomy": "k__Bacteria; p__Firmicutes; c__Clostridia; o__Clostridiales; f__Ruminococcaceae; g__Oscillospira; s__"}},{"id": "New.CleanUp.ReferenceOTU1070", "metadata": {"taxonomy": "k__Bacteria; p__Proteobacteria; c__Gammaproteobacteria; o__Pseudomonadales; f__Moraxellaceae; g__Psychrobacter"}},{"id": "New.CleanUp.ReferenceOTU1071", "metadata": {"taxonomy": "k__Bacteria; p__Firmicutes; c__Clostridia; o__Clostridiales; f__Ruminococcaceae; g__; s__"}},{"id": "New.CleanUp.ReferenceOTU1077", "metadata": {"taxonomy": "k__Bacteria; p__Proteobacteria; c__Alphaproteobacteria; o__Sphingomonadales; f__Sphingomonadaceae; g__Sphingobium; s__"}},{"id": "New.CleanUp.ReferenceOTU1078", "metadata": {"taxonomy": "k__Bacteria; p__Actinobacteria; c__Actinobacteria; o__Actinomycetales; f__Micrococcaceae; g__Micrococcus"}},{"id": "New.CleanUp.ReferenceOTU1079", "metadata": {"taxonomy": "k__Bacteria; p__Bacteroidetes; c__Flavobacteriia; o__Flavobacteriales; f__Flavobacteriaceae; g__Flavobacterium; s__"}},{"id": "New.CleanUp.ReferenceOTU1081", "metadata": {"taxonomy": "k__Bacteria; p__Firmicutes; c__Clostridia; o__Clostridiales; f__; g__; s__"}},{"id": "New.CleanUp.ReferenceOTU1082", "metadata": {"taxonomy": "k__Bacteria; p__Firmicutes; c__Bacilli; o__Lactobacillales; f__Streptococcaceae; g__Streptococcus; s__"}},{"id": "New.CleanUp.ReferenceOTU1083", "metadata": {"taxonomy": "k__Bacteria; p__Actinobacteria; c__Actinobacteria; o__Actinomycetales; f__Micrococcaceae; g__Micrococcus"}},{"id": "New.CleanUp.ReferenceOTU1087", "metadata": {"taxonomy": "k__Bacteria; p__Actinobacteria; c__Actinobacteria; o__Actinomycetales; f__Propionibacteriaceae; g__Propionibacterium; s__acnes"}},{"id": "New.CleanUp.ReferenceOTU1090", "metadata": {"taxonomy": "k__Bacteria; p__Actinobacteria; c__Actinobacteria; o__Actinomycetales; f__Micrococcaceae"}},{"id": "New.CleanUp.ReferenceOTU1093", "metadata": {"taxonomy": "k__Bacteria; p__Firmicutes; c__Bacilli; o__Bacillales; f__Staphylococcaceae; g__Staphylococcus; s__"}},{"id": "New.CleanUp.ReferenceOTU1094", "metadata": {"taxonomy": "k__Bacteria; p__Proteobacteria; c__Betaproteobacteria; o__Burkholderiales; f__Comamonadaceae"}},{"id": "New.CleanUp.ReferenceOTU1095", "metadata": {"taxonomy": "k__Bacteria; p__Actinobacteria; c__Thermoleophilia; o__Solirubrobacterales; f__Solirubrobacteraceae; g__; s__"}},{"id": "New.CleanUp.ReferenceOTU1096", "metadata": {"taxonomy": "k__Bacteria; p__Proteobacteria; c__Alphaproteobacteria; o__Rhizobiales; f__Bradyrhizobiaceae"}},{"id": "New.CleanUp.ReferenceOTU1097", "metadata": {"taxonomy": "k__Bacteria; p__Actinobacteria; c__Actinobacteria; o__Actinomycetales; f__Actinomycetaceae; g__; s__"}},{"id": "New.CleanUp.ReferenceOTU1099", "metadata": {"taxonomy": "k__Bacteria; p__Actinobacteria; c__Actinobacteria; o__Actinomycetales; f__Actinomycetaceae; g__Actinomyces; s__"}},{"id": "New.CleanUp.ReferenceOTU1100", "metadata": {"taxonomy": "k__Bacteria; p__Proteobacteria; c__Alphaproteobacteria; o__Caulobacterales; f__Caulobacteraceae; g__; s__"}},{"id": "New.CleanUp.ReferenceOTU1104", "metadata": {"taxonomy": "k__Bacteria; p__Firmicutes; c__Bacilli; o__Bacillales; f__Alicyclobacillaceae; g__Alicyclobacillus; s__"}},{"id": "New.CleanUp.ReferenceOTU1106", "metadata": {"taxonomy": "k__Bacteria; p__Firmicutes; c__Clostridia; o__Clostridiales; f__Lachnospiraceae"}},{"id": "New.CleanUp.ReferenceOTU1108", "metadata": {"taxonomy": "k__Bacteria; p__Proteobacteria; c__Betaproteobacteria; o__Burkholderiales; f__Comamonadaceae; g__; s__"}},{"id": "New.CleanUp.ReferenceOTU1112", "metadata": {"taxonomy": "k__Bacteria; p__Bacteroidetes; c__Bacteroidia; o__Bacteroidales; f__Prevotellaceae; g__Prevotella; s__"}},{"id": "New.CleanUp.ReferenceOTU1113", "metadata": {"taxonomy": "k__Bacteria; p__Firmicutes; c__Clostridia; o__Clostridiales; f__[Tissierellaceae]; g__Anaerococcus; s__"}},{"id": "New.CleanUp.ReferenceOTU1114", "metadata": {"taxonomy": "k__Bacteria; p__Actinobacteria; c__Actinobacteria; o__Actinomycetales; f__Corynebacteriaceae; g__Corynebacterium; s__"}},{"id": "New.CleanUp.ReferenceOTU1115", "metadata": {"taxonomy": "k__Bacteria; p__Firmicutes; c__Clostridia; o__Clostridiales; f__[Tissierellaceae]; g__Finegoldia; s__"}},{"id": "New.CleanUp.ReferenceOTU1116", "metadata": {"taxonomy": "k__Bacteria; p__Actinobacteria; c__Actinobacteria; o__Actinomycetales; f__Actinomycetaceae; g__Actinomyces; s__"}},{"id": "New.CleanUp.ReferenceOTU1119", "metadata": {"taxonomy": "k__Bacteria; p__Actinobacteria; c__Actinobacteria; o__Actinomycetales; f__Actinomycetaceae; g__Actinomyces; s__"}},{"id": "New.CleanUp.ReferenceOTU1120", "metadata": {"taxonomy": "k__Bacteria; p__TM7; c__TM7-3; o__; f__; g__; s__"}},{"id": "New.CleanUp.ReferenceOTU1124", "metadata": {"taxonomy": "k__Bacteria; p__Firmicutes; c__Bacilli; o__Lactobacillales; f__Streptococcaceae; g__Streptococcus; s__"}},{"id": "New.CleanUp.ReferenceOTU1128", "metadata": {"taxonomy": "k__Bacteria; p__Proteobacteria; c__Gammaproteobacteria; o__Pasteurellales; f__Pasteurellaceae; g__Actinobacillus; s__parahaemolyticus"}},{"id": "New.CleanUp.ReferenceOTU1130", "metadata": {"taxonomy": "k__Bacteria; p__Actinobacteria; c__Actinobacteria; o__Actinomycetales; f__Propionibacteriaceae; g__Propionibacterium; s__acnes"}},{"id": "New.CleanUp.ReferenceOTU1131", "metadata": {"taxonomy": "k__Bacteria; p__Bacteroidetes; c__Flavobacteriia; o__Flavobacteriales; f__Flavobacteriaceae; g__Capnocytophaga; s__"}},{"id": "New.CleanUp.ReferenceOTU1132", "metadata": {"taxonomy": "k__Bacteria; p__Proteobacteria; c__Gammaproteobacteria; o__Pseudomonadales; f__Pseudomonadaceae; g__Pseudomonas"}},{"id": "New.CleanUp.ReferenceOTU1134", "metadata": {"taxonomy": "k__Bacteria; p__Proteobacteria; c__Betaproteobacteria; o__Burkholderiales; f__Comamonadaceae; g__; s__"}},{"id": "New.CleanUp.ReferenceOTU1137", "metadata": {"taxonomy": "k__Bacteria; p__Actinobacteria; c__Actinobacteria; o__Actinomycetales; f__Propionibacteriaceae; g__Propionibacterium"}},{"id": "New.CleanUp.ReferenceOTU1138", "metadata": {"taxonomy": "k__Bacteria; p__Firmicutes; c__Bacilli; o__Lactobacillales; f__Carnobacteriaceae; g__Granulicatella; s__"}},{"id": "New.CleanUp.ReferenceOTU1142", "metadata": {"taxonomy": "k__Bacteria; p__Actinobacteria; c__Actinobacteria; o__Actinomycetales; f__Corynebacteriaceae; g__Corynebacterium; s__"}},{"id": "New.CleanUp.ReferenceOTU1143", "metadata": {"taxonomy": "k__Bacteria; p__Actinobacteria; c__Actinobacteria; o__Actinomycetales; f__Microbacteriaceae; g__Pseudoclavibacter"}},{"id": "New.CleanUp.ReferenceOTU1147", "metadata": {"taxonomy": "k__Bacteria; p__Firmicutes; c__Clostridia; o__Clostridiales; f__[Tissierellaceae]; g__Finegoldia; s__"}},{"id": "New.CleanUp.ReferenceOTU1149", "metadata": {"taxonomy": "k__Bacteria; p__Actinobacteria; c__Actinobacteria; o__Actinomycetales; f__Nocardioidaceae; g__Nocardioides; s__"}},{"id": "New.CleanUp.ReferenceOTU1150", "metadata": {"taxonomy": "k__Bacteria; p__Proteobacteria; c__Alphaproteobacteria; o__Rhizobiales; f__Bradyrhizobiaceae; g__Balneimonas; s__"}},{"id": "New.CleanUp.ReferenceOTU1151", "metadata": {"taxonomy": "k__Bacteria; p__Bacteroidetes; c__Flavobacteriia; o__Flavobacteriales; f__Flavobacteriaceae; g__Flavobacterium; s__"}},{"id": "New.CleanUp.ReferenceOTU1152", "metadata": {"taxonomy": "k__Bacteria; p__Bacteroidetes; c__Bacteroidia; o__Bacteroidales; f__Prevotellaceae; g__Prevotella; s__nigrescens"}},{"id": "New.CleanUp.ReferenceOTU1161", "metadata": {"taxonomy": "k__Bacteria; p__Actinobacteria; c__Actinobacteria; o__Actinomycetales; f__Corynebacteriaceae; g__Corynebacterium; s__"}},{"id": "New.CleanUp.ReferenceOTU1163", "metadata": {"taxonomy": "k__Bacteria; p__Firmicutes; c__Clostridia; o__Clostridiales; f__Ruminococcaceae; g__; s__"}},{"id": "New.CleanUp.ReferenceOTU1165", "metadata": {"taxonomy": "k__Bacteria; p__Firmicutes; c__Clostridia; o__Clostridiales; f__Lachnospiraceae; g__Blautia; s__"}},{"id": "New.CleanUp.ReferenceOTU1168", "metadata": {"taxonomy": "k__Bacteria; p__Firmicutes; c__Bacilli; o__Lactobacillales; f__Enterococcaceae"}},{"id": "New.CleanUp.ReferenceOTU1174", "metadata": {"taxonomy": "k__Bacteria; p__Proteobacteria; c__Betaproteobacteria; o__Neisseriales; f__Neisseriaceae; g__Neisseria; s__cinerea"}},{"id": "New.CleanUp.ReferenceOTU1179", "metadata": {"taxonomy": "k__Bacteria; p__Firmicutes; c__Clostridia; o__Clostridiales; f__; g__; s__"}},{"id": "New.CleanUp.ReferenceOTU1180", "metadata": {"taxonomy": "k__Bacteria; p__Actinobacteria; c__Actinobacteria; o__Actinomycetales; f__Microbacteriaceae; g__Microbacterium; s__"}},{"id": "New.CleanUp.ReferenceOTU1181", "metadata": {"taxonomy": "k__Bacteria; p__Firmicutes; c__Erysipelotrichi; o__Erysipelotrichales; f__Erysipelotrichaceae; g__Coprobacillus; s__"}},{"id": "New.CleanUp.ReferenceOTU1185", "metadata": {"taxonomy": "k__Bacteria; p__Firmicutes; c__Bacilli; o__Bacillales; f__Staphylococcaceae; g__Staphylococcus; s__"}},{"id": "New.CleanUp.ReferenceOTU1189", "metadata": {"taxonomy": "k__Bacteria; p__Firmicutes; c__Clostridia; o__Clostridiales; f__Lachnospiraceae; g__Blautia; s__"}},{"id": "New.CleanUp.ReferenceOTU1192", "metadata": {"taxonomy": "k__Bacteria; p__Proteobacteria; c__Gammaproteobacteria; o__Pseudomonadales; f__Pseudomonadaceae; g__Pseudomonas; s__stutzeri"}},{"id": "New.CleanUp.ReferenceOTU1195", "metadata": {"taxonomy": "k__Bacteria; p__Firmicutes; c__Clostridia; o__Clostridiales; f__[Tissierellaceae]; g__Anaerococcus; s__"}},{"id": "New.CleanUp.ReferenceOTU1197", "metadata": {"taxonomy": "k__Bacteria; p__Firmicutes; c__Bacilli; o__Lactobacillales; f__Aerococcaceae; g__Alloiococcus; s__otitis"}},{"id": "New.CleanUp.ReferenceOTU1201", "metadata": {"taxonomy": "k__Bacteria; p__Chloroflexi; c__Thermomicrobia; o__JG30-KF-CM45; f__; g__; s__"}},{"id": "New.CleanUp.ReferenceOTU1203", "metadata": {"taxonomy": "k__Bacteria; p__Actinobacteria; c__Actinobacteria; o__Actinomycetales; f__Microbacteriaceae; g__Clavibacter; s__michiganensis"}},{"id": "New.CleanUp.ReferenceOTU1204", "metadata": {"taxonomy": "k__Bacteria; p__Actinobacteria; c__Actinobacteria; o__Actinomycetales; f__Corynebacteriaceae; g__Corynebacterium; s__"}},{"id": "New.CleanUp.ReferenceOTU1205", "metadata": {"taxonomy": "k__Bacteria; p__Firmicutes; c__Clostridia; o__Clostridiales; f__[Tissierellaceae]; g__Peptoniphilus; s__"}},{"id": "New.CleanUp.ReferenceOTU1206", "metadata": {"taxonomy": "k__Bacteria; p__Actinobacteria; c__Actinobacteria; o__Actinomycetales; f__Brevibacteriaceae; g__Brevibacterium; s__"}},{"id": "New.CleanUp.ReferenceOTU1212", "metadata": {"taxonomy": "k__Bacteria; p__Proteobacteria; c__Alphaproteobacteria; o__Sphingomonadales; f__Sphingomonadaceae; g__; s__"}},{"id": "New.CleanUp.ReferenceOTU1213", "metadata": {"taxonomy": "k__Bacteria; p__Firmicutes; c__Clostridia; o__Clostridiales; f__; g__; s__"}},{"id": "New.CleanUp.ReferenceOTU1215", "metadata": {"taxonomy": "k__Bacteria; p__Actinobacteria; c__Actinobacteria; o__Actinomycetales; f__Corynebacteriaceae; g__Corynebacterium; s__"}},{"id": "New.CleanUp.ReferenceOTU1216", "metadata": {"taxonomy": "k__Bacteria; p__Actinobacteria; c__Actinobacteria; o__Actinomycetales; f__Actinomycetaceae; g__Actinomyces; s__"}},{"id": "New.CleanUp.ReferenceOTU1217", "metadata": {"taxonomy": "k__Bacteria; p__Actinobacteria; c__Actinobacteria; o__Actinomycetales; f__Corynebacteriaceae; g__Corynebacterium; s__"}},{"id": "New.CleanUp.ReferenceOTU1218", "metadata": {"taxonomy": "k__Bacteria; p__Firmicutes; c__Clostridia; o__Clostridiales; f__[Tissierellaceae]; g__Peptoniphilus; s__"}},{"id": "New.CleanUp.ReferenceOTU1219", "metadata": {"taxonomy": "k__Bacteria; p__Actinobacteria; c__Actinobacteria; o__Actinomycetales; f__Corynebacteriaceae; g__Corynebacterium; s__"}},{"id": "New.CleanUp.ReferenceOTU1222", "metadata": {"taxonomy": "k__Bacteria; p__Proteobacteria; c__Alphaproteobacteria; o__Rhodobacterales; f__Rhodobacteraceae"}},{"id": "New.CleanUp.ReferenceOTU1226", "metadata": {"taxonomy": "k__Bacteria; p__Firmicutes; c__Clostridia; o__Clostridiales; f__[Tissierellaceae]; g__Peptoniphilus; s__"}},{"id": "New.CleanUp.ReferenceOTU1229", "metadata": {"taxonomy": "k__Bacteria; p__Actinobacteria; c__Actinobacteria; o__Actinomycetales; f__Propionibacteriaceae; g__Propionibacterium; s__acnes"}},{"id": "New.CleanUp.ReferenceOTU1230", "metadata": {"taxonomy": "k__Bacteria; p__Proteobacteria; c__Betaproteobacteria; o__Burkholderiales; f__Oxalobacteraceae; g__; s__"}},{"id": "New.CleanUp.ReferenceOTU1232", "metadata": {"taxonomy": "k__Bacteria; p__Firmicutes; c__Clostridia; o__Clostridiales; f__[Tissierellaceae]; g__Anaerococcus; s__"}},{"id": "New.CleanUp.ReferenceOTU1236", "metadata": {"taxonomy": "k__Bacteria; p__Actinobacteria; c__Actinobacteria; o__Actinomycetales; f__Corynebacteriaceae; g__Corynebacterium; s__"}},{"id": "New.CleanUp.ReferenceOTU1239", "metadata": {"taxonomy": "k__Bacteria; p__Proteobacteria; c__Betaproteobacteria; o__Neisseriales; f__Neisseriaceae; g__Neisseria; s__"}},{"id": "New.CleanUp.ReferenceOTU1241", "metadata": {"taxonomy": "k__Bacteria; p__Actinobacteria; c__Actinobacteria; o__Actinomycetales; f__Nocardiaceae; g__Rhodococcus; s__fascians"}},{"id": "New.CleanUp.ReferenceOTU1243", "metadata": {"taxonomy": "k__Bacteria; p__Proteobacteria; c__Alphaproteobacteria; o__Sphingomonadales; f__Sphingomonadaceae; g__Sphingomonas; s__"}},{"id": "New.CleanUp.ReferenceOTU1248", "metadata": {"taxonomy": "k__Bacteria; p__Actinobacteria; c__Actinobacteria; o__Actinomycetales; f__Micrococcaceae; g__Rothia; s__mucilaginosa"}},{"id": "New.CleanUp.ReferenceOTU1251", "metadata": {"taxonomy": "k__Bacteria; p__Firmicutes; c__Clostridia; o__Clostridiales; f__Ruminococcaceae; g__; s__"}},{"id": "New.CleanUp.ReferenceOTU1252", "metadata": {"taxonomy": "k__Bacteria; p__Firmicutes; c__Erysipelotrichi; o__Erysipelotrichales; f__Erysipelotrichaceae; g__; s__"}},{"id": "New.CleanUp.ReferenceOTU1256", "metadata": {"taxonomy": "k__Bacteria; p__Actinobacteria; c__Actinobacteria; o__Actinomycetales; f__Corynebacteriaceae; g__Corynebacterium; s__"}},{"id": "New.CleanUp.ReferenceOTU1258", "metadata": {"taxonomy": "k__Bacteria; p__Actinobacteria; c__Actinobacteria; o__Actinomycetales; f__Corynebacteriaceae; g__Corynebacterium; s__"}},{"id": "New.CleanUp.ReferenceOTU1262", "metadata": {"taxonomy": "k__Bacteria; p__Firmicutes; c__Clostridia; o__Clostridiales; f__[Tissierellaceae]; g__Peptoniphilus; s__"}},{"id": "New.CleanUp.ReferenceOTU1263", "metadata": {"taxonomy": "k__Bacteria; p__Firmicutes; c__Clostridia; o__Clostridiales; f__Lachnospiraceae; g__Blautia; s__"}},{"id": "New.CleanUp.ReferenceOTU1266", "metadata": {"taxonomy": "k__Bacteria; p__Actinobacteria; c__Thermoleophilia; o__Solirubrobacterales; f__; g__; s__"}},{"id": "New.CleanUp.ReferenceOTU1268", "metadata": {"taxonomy": "k__Bacteria; p__Actinobacteria; c__Actinobacteria; o__Actinomycetales; f__Corynebacteriaceae; g__Corynebacterium; s__"}},{"id": "New.CleanUp.ReferenceOTU1278", "metadata": {"taxonomy": "k__Bacteria; p__Firmicutes; c__Clostridia; o__Clostridiales"}},{"id": "New.CleanUp.ReferenceOTU1280", "metadata": {"taxonomy": "k__Bacteria; p__Firmicutes; c__Clostridia; o__Clostridiales; f__Ruminococcaceae; g__Ruminococcus; s__"}},{"id": "New.CleanUp.ReferenceOTU1281", "metadata": {"taxonomy": "k__Bacteria; p__Firmicutes; c__Clostridia; o__Clostridiales; f__[Tissierellaceae]; g__ph2; s__"}},{"id": "New.CleanUp.ReferenceOTU1285", "metadata": {"taxonomy": "k__Bacteria; p__Firmicutes; c__Bacilli; o__Bacillales; f__[Exiguobacteraceae]; g__Exiguobacterium; s__"}},{"id": "New.CleanUp.ReferenceOTU1287", "metadata": {"taxonomy": "k__Bacteria; p__Bacteroidetes; c__Bacteroidia; o__Bacteroidales; f__Porphyromonadaceae; g__Porphyromonas; s__"}},{"id": "New.CleanUp.ReferenceOTU1288", "metadata": {"taxonomy": "k__Bacteria; p__Firmicutes; c__Bacilli; o__Lactobacillales; f__Streptococcaceae; g__Streptococcus; s__"}},{"id": "New.CleanUp.ReferenceOTU1289", "metadata": {"taxonomy": "k__Bacteria; p__Proteobacteria; c__Gammaproteobacteria; o__Pseudomonadales; f__Pseudomonadaceae; g__Pseudomonas; s__"}},{"id": "New.CleanUp.ReferenceOTU1296", "metadata": {"taxonomy": "k__Bacteria; p__Firmicutes; c__Bacilli; o__Lactobacillales; f__Streptococcaceae; g__Streptococcus; s__"}},{"id": "New.CleanUp.ReferenceOTU1300", "metadata": {"taxonomy": "k__Bacteria; p__Actinobacteria; c__Actinobacteria; o__Actinomycetales; f__Actinomycetaceae; g__Actinomyces; s__"}},{"id": "New.CleanUp.ReferenceOTU1301", "metadata": {"taxonomy": "k__Bacteria; p__Firmicutes; c__Bacilli; o__Lactobacillales; f__Streptococcaceae; g__Streptococcus; s__"}},{"id": "New.CleanUp.ReferenceOTU1312", "metadata": {"taxonomy": "k__Bacteria; p__Fusobacteria; c__Fusobacteriia; o__Fusobacteriales; f__Fusobacteriaceae; g__Fusobacterium; s__"}},{"id": "New.CleanUp.ReferenceOTU1313", "metadata": {"taxonomy": "k__Bacteria; p__Proteobacteria; c__Betaproteobacteria; o__Burkholderiales; f__Comamonadaceae; g__Hylemonella; s__"}},{"id": "New.CleanUp.ReferenceOTU1320", "metadata": {"taxonomy": "k__Bacteria; p__Proteobacteria; c__Alphaproteobacteria; o__Rhizobiales; f__; g__; s__"}},{"id": "New.CleanUp.ReferenceOTU1321", "metadata": {"taxonomy": "k__Bacteria; p__Firmicutes; c__Bacilli; o__Bacillales; f__Staphylococcaceae; g__Staphylococcus; s__"}},{"id": "New.CleanUp.ReferenceOTU1326", "metadata": {"taxonomy": "k__Bacteria; p__Firmicutes; c__Clostridia; o__Clostridiales; f__Lachnospiraceae; g__; s__"}},{"id": "New.CleanUp.ReferenceOTU1327", "metadata": {"taxonomy": "k__Bacteria; p__Actinobacteria; c__Actinobacteria; o__Actinomycetales; f__Corynebacteriaceae; g__Corynebacterium; s__"}},{"id": "New.CleanUp.ReferenceOTU1329", "metadata": {"taxonomy": "k__Bacteria; p__Firmicutes; c__Clostridia; o__Clostridiales; f__Lachnospiraceae; g__Blautia; s__"}},{"id": "New.CleanUp.ReferenceOTU1330", "metadata": {"taxonomy": "k__Bacteria; p__Proteobacteria; c__Alphaproteobacteria; o__Rhizobiales; f__Bartonellaceae; g__Bartonella; s__"}},{"id": "New.CleanUp.ReferenceOTU1334", "metadata": {"taxonomy": "k__Bacteria; p__Bacteroidetes; c__Bacteroidia; o__Bacteroidales; f__[Paraprevotellaceae]; g__Paraprevotella; s__"}},{"id": "New.CleanUp.ReferenceOTU1337", "metadata": {"taxonomy": "k__Bacteria; p__Proteobacteria; c__Betaproteobacteria; o__Neisseriales; f__Neisseriaceae; g__Conchiformibius; s__"}},{"id": "New.CleanUp.ReferenceOTU1341", "metadata": {"taxonomy": "k__Bacteria; p__Firmicutes; c__Clostridia; o__Clostridiales; f__[Tissierellaceae]; g__Anaerococcus; s__"}},{"id": "New.CleanUp.ReferenceOTU1344", "metadata": {"taxonomy": "k__Bacteria; p__Firmicutes; c__Clostridia; o__Clostridiales; f__Ruminococcaceae; g__; s__"}},{"id": "New.CleanUp.ReferenceOTU1346", "metadata": {"taxonomy": "k__Bacteria; p__Proteobacteria; c__Betaproteobacteria; o__Rhodocyclales; f__Rhodocyclaceae; g__Hydrogenophilus; s__"}},{"id": "New.CleanUp.ReferenceOTU1349", "metadata": {"taxonomy": "k__Bacteria; p__Firmicutes; c__Clostridia; o__Clostridiales; f__[Tissierellaceae]; g__Peptoniphilus; s__"}},{"id": "New.CleanUp.ReferenceOTU1350", "metadata": {"taxonomy": "k__Bacteria; p__Firmicutes; c__Clostridia; o__Clostridiales; f__Lachnospiraceae; g__Blautia; s__"}},{"id": "New.CleanUp.ReferenceOTU1360", "metadata": {"taxonomy": "k__Bacteria; p__Actinobacteria; c__Actinobacteria; o__Actinomycetales; f__Corynebacteriaceae; g__Corynebacterium; s__"}},{"id": "New.CleanUp.ReferenceOTU1361", "metadata": {"taxonomy": "k__Bacteria; p__Fusobacteria; c__Fusobacteriia; o__Fusobacteriales; f__Leptotrichiaceae; g__Leptotrichia; s__"}},{"id": "New.CleanUp.ReferenceOTU1370", "metadata": {"taxonomy": "k__Bacteria; p__Proteobacteria; c__Gammaproteobacteria; o__Pseudomonadales; f__Moraxellaceae; g__Acinetobacter; s__"}},{"id": "New.CleanUp.ReferenceOTU1371", "metadata": {"taxonomy": "k__Bacteria; p__Bacteroidetes; c__Bacteroidia; o__Bacteroidales; f__Prevotellaceae; g__Prevotella; s__"}},{"id": "New.CleanUp.ReferenceOTU1372", "metadata": {"taxonomy": "k__Bacteria; p__Proteobacteria; c__Betaproteobacteria; o__Burkholderiales; f__Oxalobacteraceae; g__Janthinobacterium; s__lividum"}},{"id": "New.CleanUp.ReferenceOTU1374", "metadata": {"taxonomy": "k__Bacteria; p__Actinobacteria; c__Actinobacteria; o__Actinomycetales; f__Microbacteriaceae; g__Rathayibacter; s__caricis"}},{"id": "New.CleanUp.ReferenceOTU1380", "metadata": {"taxonomy": "k__Bacteria; p__Actinobacteria; c__Actinobacteria; o__Actinomycetales; f__Actinomycetaceae; g__Actinomyces; s__"}},{"id": "New.CleanUp.ReferenceOTU1381", "metadata": {"taxonomy": "k__Bacteria; p__Fusobacteria; c__Fusobacteriia; o__Fusobacteriales; f__Fusobacteriaceae; g__Fusobacterium; s__"}},{"id": "New.CleanUp.ReferenceOTU1383", "metadata": {"taxonomy": "k__Bacteria; p__Firmicutes; c__Bacilli; o__Bacillales"}},{"id": "New.CleanUp.ReferenceOTU1384", "metadata": {"taxonomy": "k__Bacteria; p__Actinobacteria; c__Actinobacteria; o__Actinomycetales; f__Corynebacteriaceae; g__Corynebacterium; s__"}},{"id": "New.CleanUp.ReferenceOTU1386", "metadata": {"taxonomy": "k__Bacteria; p__Firmicutes; c__Clostridia; o__Clostridiales; f__[Tissierellaceae]; g__Finegoldia; s__"}},{"id": "New.CleanUp.ReferenceOTU1389", "metadata": {"taxonomy": "k__Bacteria; p__Firmicutes; c__Clostridia; o__Clostridiales; f__Lachnospiraceae; g__Coprococcus; s__"}},{"id": "New.CleanUp.ReferenceOTU1391", "metadata": {"taxonomy": "k__Bacteria; p__Firmicutes; c__Bacilli; o__Gemellales; f__Gemellaceae; g__Gemella; s__"}},{"id": "New.CleanUp.ReferenceOTU1394", "metadata": {"taxonomy": "k__Bacteria; p__Proteobacteria; c__Gammaproteobacteria; o__Pseudomonadales; f__Moraxellaceae; g__Acinetobacter; s__"}},{"id": "New.CleanUp.ReferenceOTU1402", "metadata": {"taxonomy": "k__Bacteria; p__Firmicutes; c__Clostridia; o__Clostridiales; f__Ruminococcaceae; g__Faecalibacterium; s__prausnitzii"}},{"id": "New.CleanUp.ReferenceOTU1403", "metadata": {"taxonomy": "k__Bacteria; p__Proteobacteria; c__Betaproteobacteria; o__Burkholderiales; f__Oxalobacteraceae; g__; s__"}},{"id": "New.CleanUp.ReferenceOTU1404", "metadata": {"taxonomy": "k__Bacteria; p__Proteobacteria; c__Gammaproteobacteria; o__Pseudomonadales; f__Moraxellaceae; g__Moraxella; s__"}},{"id": "New.CleanUp.ReferenceOTU1405", "metadata": {"taxonomy": "k__Bacteria; p__Firmicutes; c__Clostridia; o__Clostridiales; f__Lachnospiraceae"}},{"id": "New.CleanUp.ReferenceOTU1406", "metadata": {"taxonomy": "k__Bacteria; p__Cyanobacteria; c__Chloroplast; o__Streptophyta; f__; g__; s__"}},{"id": "New.CleanUp.ReferenceOTU1409", "metadata": {"taxonomy": "k__Bacteria; p__Proteobacteria; c__Gammaproteobacteria; o__Oceanospirillales; f__Oceanospirillaceae; g__Marinomonas; s__"}},{"id": "New.CleanUp.ReferenceOTU1413", "metadata": {"taxonomy": "k__Bacteria; p__Fusobacteria; c__Fusobacteriia; o__Fusobacteriales; f__Fusobacteriaceae; g__Fusobacterium; s__"}},{"id": "New.CleanUp.ReferenceOTU1417", "metadata": {"taxonomy": "k__Bacteria; p__Cyanobacteria; c__Chloroplast; o__Streptophyta; f__; g__; s__"}},{"id": "New.CleanUp.ReferenceOTU1418", "metadata": {"taxonomy": "k__Bacteria; p__Bacteroidetes; c__Flavobacteriia; o__Flavobacteriales; f__[Weeksellaceae]; g__Chryseobacterium; s__"}},{"id": "New.CleanUp.ReferenceOTU1419", "metadata": {"taxonomy": "k__Bacteria; p__Actinobacteria; c__Actinobacteria; o__Actinomycetales; f__Micrococcaceae; g__Rothia; s__dentocariosa"}},{"id": "New.CleanUp.ReferenceOTU1421", "metadata": {"taxonomy": "k__Bacteria; p__Firmicutes; c__Clostridia; o__Clostridiales; f__[Tissierellaceae]; g__Peptoniphilus; s__"}},{"id": "New.CleanUp.ReferenceOTU1427", "metadata": {"taxonomy": "k__Bacteria; p__Firmicutes; c__Bacilli; o__Lactobacillales; f__Lactobacillaceae; g__; s__"}},{"id": "New.CleanUp.ReferenceOTU1430", "metadata": {"taxonomy": "k__Bacteria; p__Proteobacteria; c__Betaproteobacteria; o__Rhodocyclales; f__Rhodocyclaceae; g__Methyloversatilis; s__"}},{"id": "New.CleanUp.ReferenceOTU1431", "metadata": {"taxonomy": "k__Bacteria; p__Proteobacteria; c__Betaproteobacteria; o__Burkholderiales; f__Oxalobacteraceae; g__Cupriavidus; s__"}},{"id": "New.CleanUp.ReferenceOTU1433", "metadata": {"taxonomy": "k__Bacteria; p__Proteobacteria; c__Alphaproteobacteria; o__Sphingomonadales; f__Sphingomonadaceae; g__Sphingomonas; s__suberifaciens"}},{"id": "New.CleanUp.ReferenceOTU1434", "metadata": {"taxonomy": "k__Bacteria; p__Cyanobacteria; c__Chloroplast; o__Streptophyta; f__; g__; s__"}},{"id": "New.CleanUp.ReferenceOTU1435", "metadata": {"taxonomy": "k__Bacteria; p__Firmicutes; c__Bacilli; o__Lactobacillales; f__Streptococcaceae; g__Streptococcus; s__"}},{"id": "New.CleanUp.ReferenceOTU1438", "metadata": {"taxonomy": "k__Bacteria; p__Firmicutes; c__Bacilli; o__Lactobacillales; f__Streptococcaceae; g__Streptococcus; s__"}},{"id": "New.CleanUp.ReferenceOTU1441", "metadata": {"taxonomy": "k__Bacteria; p__Actinobacteria; c__Actinobacteria; o__Actinomycetales; f__Corynebacteriaceae; g__Corynebacterium; s__"}},{"id": "New.CleanUp.ReferenceOTU1442", "metadata": {"taxonomy": "k__Bacteria; p__Actinobacteria; c__Actinobacteria; o__Actinomycetales; f__Actinomycetaceae"}},{"id": "New.CleanUp.ReferenceOTU1443", "metadata": {"taxonomy": "k__Bacteria; p__Firmicutes; c__Bacilli; o__Bacillales; f__Staphylococcaceae; g__Staphylococcus; s__aureus"}},{"id": "New.CleanUp.ReferenceOTU1444", "metadata": {"taxonomy": "k__Bacteria; p__Bacteroidetes; c__Bacteroidia; o__Bacteroidales; f__[Barnesiellaceae]; g__; s__"}},{"id": "New.CleanUp.ReferenceOTU1446", "metadata": {"taxonomy": "k__Bacteria; p__Bacteroidetes; c__Bacteroidia; o__Bacteroidales; f__Bacteroidaceae; g__Bacteroides; s__"}},{"id": "New.CleanUp.ReferenceOTU1447", "metadata": {"taxonomy": "k__Bacteria; p__Actinobacteria; c__Actinobacteria; o__Actinomycetales; f__Propionibacteriaceae; g__Propionibacterium; s__acnes"}},{"id": "New.CleanUp.ReferenceOTU1450", "metadata": {"taxonomy": "k__Bacteria; p__Bacteroidetes; c__Bacteroidia; o__Bacteroidales; f__Bacteroidaceae; g__Bacteroides; s__eggerthii"}},{"id": "New.CleanUp.ReferenceOTU1451", "metadata": {"taxonomy": "k__Bacteria; p__Actinobacteria; c__Actinobacteria; o__Actinomycetales; f__Propionibacteriaceae; g__Propionibacterium; s__acnes"}},{"id": "New.CleanUp.ReferenceOTU1454", "metadata": {"taxonomy": "k__Bacteria; p__Actinobacteria; c__Actinobacteria; o__Actinomycetales; f__Actinomycetaceae; g__Actinomyces; s__"}},{"id": "New.CleanUp.ReferenceOTU1460", "metadata": {"taxonomy": "k__Bacteria; p__Bacteroidetes; c__Cytophagia; o__Cytophagales; f__Cytophagaceae; g__Hymenobacter; s__"}},{"id": "New.CleanUp.ReferenceOTU1465", "metadata": {"taxonomy": "k__Bacteria; p__Proteobacteria; c__Alphaproteobacteria; o__Caulobacterales; f__Caulobacteraceae; g__Phenylobacterium; s__"}},{"id": "New.CleanUp.ReferenceOTU1466", "metadata": {"taxonomy": "k__Bacteria; p__Bacteroidetes; c__Bacteroidia; o__Bacteroidales; f__Porphyromonadaceae; g__Porphyromonas; s__"}},{"id": "New.CleanUp.ReferenceOTU1468", "metadata": {"taxonomy": "k__Bacteria; p__Actinobacteria; c__Actinobacteria; o__Actinomycetales; f__Microbacteriaceae; g__Microbacterium; s__"}},{"id": "New.CleanUp.ReferenceOTU1470", "metadata": {"taxonomy": "k__Bacteria; p__Fusobacteria; c__Fusobacteriia; o__Fusobacteriales; f__Leptotrichiaceae; g__Leptotrichia; s__"}},{"id": "New.CleanUp.ReferenceOTU1473", "metadata": {"taxonomy": "k__Bacteria; p__Bacteroidetes; c__Flavobacteriia; o__Flavobacteriales; f__Flavobacteriaceae; g__Capnocytophaga; s__"}},{"id": "New.CleanUp.ReferenceOTU1478", "metadata": {"taxonomy": "k__Bacteria; p__Firmicutes; c__Clostridia; o__Clostridiales; f__Ruminococcaceae; g__Faecalibacterium; s__prausnitzii"}},{"id": "New.CleanUp.ReferenceOTU1479", "metadata": {"taxonomy": "k__Bacteria; p__Actinobacteria; c__Actinobacteria; o__Actinomycetales; f__Nocardioidaceae; g__Friedmanniella; s__"}},{"id": "New.CleanUp.ReferenceOTU1480", "metadata": {"taxonomy": "k__Bacteria; p__Bacteroidetes; c__[Saprospirae]; o__[Saprospirales]; f__Chitinophagaceae; g__; s__"}},{"id": "New.CleanUp.ReferenceOTU1483", "metadata": {"taxonomy": "k__Bacteria; p__Firmicutes; c__Clostridia; o__Clostridiales; f__[Tissierellaceae]; g__Anaerococcus; s__"}},{"id": "New.CleanUp.ReferenceOTU1485", "metadata": {"taxonomy": "k__Bacteria; p__Proteobacteria; c__Alphaproteobacteria; o__Rhizobiales; f__Rhizobiaceae; g__Agrobacterium; s__"}},{"id": "New.CleanUp.ReferenceOTU1489", "metadata": {"taxonomy": "k__Bacteria; p__Actinobacteria; c__Actinobacteria; o__Bifidobacteriales; f__Bifidobacteriaceae; g__Bifidobacterium; s__adolescentis"}},{"id": "New.CleanUp.ReferenceOTU1491", "metadata": {"taxonomy": "k__Bacteria; p__Actinobacteria; c__Actinobacteria; o__Actinomycetales; f__Corynebacteriaceae; g__Corynebacterium; s__"}},{"id": "New.CleanUp.ReferenceOTU1496", "metadata": {"taxonomy": "k__Bacteria; p__Proteobacteria; c__Gammaproteobacteria; o__Enterobacteriales; f__Enterobacteriaceae; g__; s__"}},{"id": "New.CleanUp.ReferenceOTU1498", "metadata": {"taxonomy": "k__Bacteria; p__Firmicutes; c__Clostridia; o__Clostridiales; f__[Tissierellaceae]; g__Parvimonas; s__"}},{"id": "New.CleanUp.ReferenceOTU1501", "metadata": {"taxonomy": "k__Bacteria; p__Actinobacteria; c__Actinobacteria; o__Actinomycetales; f__Corynebacteriaceae; g__Corynebacterium; s__"}},{"id": "New.CleanUp.ReferenceOTU1502", "metadata": {"taxonomy": "k__Bacteria; p__Actinobacteria; c__Actinobacteria; o__Actinomycetales; f__Propionibacteriaceae; g__Propionibacterium; s__acnes"}},{"id": "New.CleanUp.ReferenceOTU1503", "metadata": {"taxonomy": "k__Bacteria; p__Actinobacteria; c__Actinobacteria; o__Actinomycetales; f__Propionibacteriaceae; g__Propionibacterium; s__acnes"}},{"id": "New.CleanUp.ReferenceOTU1504", "metadata": {"taxonomy": "k__Bacteria; p__Firmicutes; c__Clostridia; o__Clostridiales; f__[Tissierellaceae]; g__WAL_1855D; s__"}},{"id": "New.CleanUp.ReferenceOTU1507", "metadata": {"taxonomy": "k__Bacteria; p__Actinobacteria; c__Actinobacteria; o__Actinomycetales; f__Sanguibacteraceae; g__Sanguibacter; s__"}},{"id": "New.CleanUp.ReferenceOTU1508", "metadata": {"taxonomy": "k__Bacteria; p__Actinobacteria; c__Actinobacteria; o__Actinomycetales; f__Micrococcaceae; g__Micrococcus"}},{"id": "New.CleanUp.ReferenceOTU1509", "metadata": {"taxonomy": "Unassigned"}},{"id": "New.CleanUp.ReferenceOTU1510", "metadata": {"taxonomy": "k__Bacteria; p__Fusobacteria; c__Fusobacteriia; o__Fusobacteriales; f__Leptotrichiaceae; g__Leptotrichia; s__"}},{"id": "New.CleanUp.ReferenceOTU1512", "metadata": {"taxonomy": "k__Bacteria; p__Firmicutes; c__Clostridia; o__Clostridiales; f__Lachnospiraceae; g__Lachnospira; s__"}},{"id": "New.CleanUp.ReferenceOTU1514", "metadata": {"taxonomy": "k__Bacteria; p__Firmicutes; c__Bacilli; o__Turicibacterales; f__Turicibacteraceae; g__Turicibacter; s__"}},{"id": "New.CleanUp.ReferenceOTU1516", "metadata": {"taxonomy": "k__Bacteria; p__Actinobacteria; c__Actinobacteria; o__Actinomycetales; f__Geodermatophilaceae; g__Geodermatophilus; s__obscurus"}}],"columns": [{"id": "K3.H", "metadata": null},{"id": "K3.Z", "metadata": null},{"id": "M2.Middle.L", "metadata": null},{"id": "K3.A", "metadata": null},{"id": "K3.R", "metadata": null},{"id": "K3.V", "metadata": null},{"id": "K3.K", "metadata": null},{"id": "K3.B", "metadata": null},{"id": "K3.C", "metadata": null},{"id": "M2.Thumb.L", "metadata": null},{"id": "M2.Pinky.L", "metadata": null},{"id": "K3.E", "metadata": null},{"id": "M2.Middle.R", "metadata": null},{"id": "M3.Pinky.L", "metadata": null},{"id": "K1.J", "metadata": null},{"id": "K1.Space", "metadata": null},{"id": "K1.N", "metadata": null},{"id": "K1.Shift.R", "metadata": null},{"id": "M3.Pinky.R", "metadata": null},{"id": "K3.Enter", "metadata": null},{"id": "K3.N", "metadata": null},{"id": "K3.U", "metadata": null},{"id": "K3.Q", "metadata": null},{"id": "K3.Space", "metadata": null},{"id": "K1.Y", "metadata": null},{"id": "K3.P", "metadata": null},{"id": "M2.Index.R", "metadata": null},{"id": "K3.G", "metadata": null},{"id": "K1.G", "metadata": null},{"id": "M3.Thumb.R", "metadata": null},{"id": "K1.R", "metadata": null},{"id": "K1.M", "metadata": null},{"id": "K3.J", "metadata": null},{"id": "K3.Y", "metadata": null},{"id": "K3.T", "metadata": null},{"id": "M2.Ring.R", "metadata": null},{"id": "K1.W", "metadata": null},{"id": "K1.T", "metadata": null},{"id": "M3.Middle.L", "metadata": null},{"id": "K3.I", "metadata": null},{"id": "M3.Ring.R", "metadata": null},{"id": "K1.A", "metadata": null},{"id": "K1.B", "metadata": null},{"id": "K2.G", "metadata": null},{"id": "K3.W", "metadata": null},{"id": "K3.M", "metadata": null},{"id": "K1.Shift.L", "metadata": null},{"id": "K2.B", "metadata": null},{"id": "K1.P", "metadata": null},{"id": "K2.N", "metadata": null},{"id": "M3.Index.R", "metadata": null},{"id": "K3.L", "metadata": null},{"id": "K3.F", "metadata": null},{"id": "K1.L", "metadata": null},{"id": "K1.H", "metadata": null},{"id": "K1.V", "metadata": null},{"id": "K2.Enter", "metadata": null},{"id": "M3.Ring.L", "metadata": null},{"id": "K1.C", "metadata": null},{"id": "K3.O", "metadata": null},{"id": "K2.K", "metadata": null},{"id": "K2.F", "metadata": null},{"id": "M9.Middle.R", "metadata": null},{"id": "M9.Ring.R", "metadata": null},{"id": "M9.Thumb.L", "metadata": null},{"id": "K1.Q", "metadata": null},{"id": "K2.Y", "metadata": null},{"id": "M3.Middle.R", "metadata": null},{"id": "M9.Thumb.R", "metadata": null},{"id": "M3.Thumb.L", "metadata": null},{"id": "M2.Pinky.R", "metadata": null},{"id": "K3.Shift.R", "metadata": null},{"id": "K3.Shift.L", "metadata": null},{"id": "K2.E", "metadata": null},{"id": "M9.Pinky.R", "metadata": null},{"id": "K1.X", "metadata": null},{"id": "M9.Ring.L", "metadata": null},{"id": "K2.S", "metadata": null},{"id": "K2.H", "metadata": null},{"id": "K1.E", "metadata": null},{"id": "M2.Thumb.R", "metadata": null},{"id": "M2.Ring.L", "metadata": null},{"id": "K2.C", "metadata": null},{"id": "M9.Index.R", "metadata": null},{"id": "K3.X", "metadata": null},{"id": "M2.Index.L", "metadata": null},{"id": "K2.V", "metadata": null},{"id": "K2.O", "metadata": null},{"id": "M9.Index.L", "metadata": null},{"id": "K2.W", "metadata": null},{"id": "K2.D", "metadata": null},{"id": "M3.Index.L", "metadata": null},{"id": "M9.Pinky.L", "metadata": null},{"id": "K3.S", "metadata": null},{"id": "K3.D", "metadata": null},{"id": "K2.X", "metadata": null},{"id": "K1.Z", "metadata": null},{"id": "K2.A", "metadata": null},{"id": "K2.P", "metadata": null},{"id": "K1.K", "metadata": null},{"id": "M9.Middle.L", "metadata": null},{"id": "K2.Space", "metadata": null},{"id": "K2.M", "metadata": null},{"id": "K2.Q", "metadata": null}]}
```
