## Supplementary material for "MetaTree: an interactive web platform for aligned hierarchical data visualization and multi-group comparison": Supplemetal Data: unrooted-tree.tre

```
(((New.CleanUp.ReferenceOTU1480:0.11995,(New.CleanUp.ReferenceOTU202:0.04479,New.CleanUp.ReferenceOTU432:0.0049)0.769:0.04661)1:0.26705,((New.CleanUp.ReferenceOTU1150:0.00016,(New.CleanUp.ReferenceOTU782:0.04264,(New.CleanUp.ReferenceOTU643:0.10438,(((New.CleanUp.ReferenceOTU1014:0.01521,New.CleanUp.ReferenceOTU270:0.02738)0.879:0.02315,(((New.CleanUp.ReferenceOTU1008:0.0378,(New.CleanUp.ReferenceOTU1222:0.01621,(New.CleanUp.ReferenceOTU230:0.01829,(New.CleanUp.ReferenceOTU1047:0.0303,New.CleanUp.ReferenceOTU605:0.00015)0.88:0.01596)0.871:0.01515)0.714:0.01214)0.996:0.06757,(New.CleanUp.ReferenceOTU681:0.00441,(New.CleanUp.ReferenceOTU1485:0.01177,New.CleanUp.ReferenceOTU130:0.05699)0.923:0.02883)0.367:0.02397)0.17:0.00665,(New.CleanUp.ReferenceOTU1330:0.0258,(New.CleanUp.ReferenceOTU903:0.04234,(((New.CleanUp.ReferenceOTU1077:0.00014,(New.CleanUp.ReferenceOTU582:0.0171,New.CleanUp.ReferenceOTU987:0.0226)0.951:0.02372)0.892:0.02206,(New.CleanUp.ReferenceOTU891:0.01038,(((New.CleanUp.ReferenceOTU1066:0.01299,New.CleanUp.ReferenceOTU764:0.02254)0.851:0.01818,(New.CleanUp.ReferenceOTU180:0.02021,New.CleanUp.ReferenceOTU535:0.00014)0.795:0.01084)0.921:0.02441,(New.CleanUp.ReferenceOTU1212:0.00521,New.CleanUp.ReferenceOTU1433:0.03083)0.806:0.00904)0.859:0.01093)0.817:0.01004)0.732:0.00876,New.CleanUp.ReferenceOTU1243:0.02451)0.866:0.03067)0.989:0.09097)0.951:0.06787)0.972:0.05214)0.778:0.00015,((New.CleanUp.ReferenceOTU1320:0.03142,New.CleanUp.ReferenceOTU163:0.00356)0.983:0.03395,(((((New.CleanUp.ReferenceOTU1100:0.01002,(New.CleanUp.ReferenceOTU214:0.03335,(New.CleanUp.ReferenceOTU1465:0.00969,New.CleanUp.ReferenceOTU781:0.00014)0.996:0.05618)0.852:0.01377)0.923:0.01463,New.CleanUp.ReferenceOTU870:0.00493)0.726:0.00742,New.CleanUp.ReferenceOTU377:0.02931)0.986:0.04523,(New.CleanUp.ReferenceOTU87:0.01586,New.CleanUp.ReferenceOTU965:0.0142)0.842:0.01044)0.762:0.00585,New.CleanUp.ReferenceOTU1096:0.0096)0.728:0.01498)0.904:0.02039)0.175:0.00975)0.919:0.02629)0.085:0.00703)0.999:0.08092,((New.CleanUp.ReferenceOTU1201:0.17951,((New.CleanUp.ReferenceOTU57:0.05191,New.CleanUp.ReferenceOTU1120:0.04134)0.989:0.09582,(New.CleanUp.ReferenceOTU287:0.09832,(New.CleanUp.ReferenceOTU485:0.06209,New.CleanUp.ReferenceOTU1011:0.02919)0.899:0.04602)0.839:0.04035)0.285:0.03162)0.715:0.00947,((((New.CleanUp.ReferenceOTU47:0.05051,((((((New.CleanUp.ReferenceOTU336:0.01005,(New.CleanUp.ReferenceOTU123:0.03136,(New.CleanUp.ReferenceOTU277:0.01031,New.CleanUp.ReferenceOTU69:0.00016)0.951:0.01568)0.381:0.00014)0.938:0.01518,New.CleanUp.ReferenceOTU695:0.00014)0.74:0.00438,New.CleanUp.ReferenceOTU1128:0.0159)0.701:0.00439,((New.CleanUp.ReferenceOTU403:0.01571,New.CleanUp.ReferenceOTU887:0.00014)0.98:0.00015,New.CleanUp.ReferenceOTU444:0.063)0.916:0.01623)0.989:0.07589,(New.CleanUp.ReferenceOTU571:0.1706,((New.CleanUp.ReferenceOTU850:0.00015,(New.CleanUp.ReferenceOTU348:0.01561,(New.CleanUp.ReferenceOTU1496:0.01076,New.CleanUp.ReferenceOTU620:0.00531)0.32:0.00528)0.67:0.00015)0.883:0.01465,(New.CleanUp.ReferenceOTU77:0.0102,New.CleanUp.ReferenceOTU1010:0.03592)0.965:0.03712)0.517:0.01435)0.866:0.01727)0.96:0.05206,(New.CleanUp.ReferenceOTU295:0.02712,New.CleanUp.ReferenceOTU493:0.01744)0.695:0.02766)0.864:0.02154)0.827:0.02449,(New.CleanUp.ReferenceOTU626:0.03454,(New.CleanUp.ReferenceOTU717:0.0451,New.CleanUp.ReferenceOTU411:0.09508)0.687:0.02104)1:0.16375)0.894:0.03742,((New.CleanUp.ReferenceOTU729:0.09731,(New.CleanUp.ReferenceOTU538:0.02173,New.CleanUp.ReferenceOTU561:0.00014)0.943:0.15633)1:0.51225,((New.CleanUp.ReferenceOTU327:0.00476,((New.CleanUp.ReferenceOTU791:0.07309,(New.CleanUp.ReferenceOTU19:0.00015,(((((New.CleanUp.ReferenceOTU119:0.00014,New.CleanUp.ReferenceOTU734:0.03755)0.97:0.02067,(New.CleanUp.ReferenceOTU80:0.00015,New.CleanUp.ReferenceOTU1174:0.03233)0.769:0.00499)0.96:0.02059,New.CleanUp.ReferenceOTU642:0.00014)0.666:0.00016,(New.CleanUp.ReferenceOTU1239:0.02602,(New.CleanUp.ReferenceOTU503:0.00015,New.CleanUp.ReferenceOTU844:0.02058)0.961:0.02661)0.746:0.00475)0.89:0.01279,((New.CleanUp.ReferenceOTU616:0.10701,((New.CleanUp.ReferenceOTU1431:0.02564,New.CleanUp.ReferenceOTU288:0.02888)0.8:0.0141,(New.CleanUp.ReferenceOTU762:0.05447,(((((New.CleanUp.ReferenceOTU439:0.0264,((New.CleanUp.ReferenceOTU1313:0.00627,New.CleanUp.ReferenceOTU1094:0.04532)0.866:0.01531,(New.CleanUp.ReferenceOTU651:0.00516,(New.CleanUp.ReferenceOTU1108:0.00015,(New.CleanUp.ReferenceOTU614:0.02118,New.CleanUp.ReferenceOTU1058:0.02121)0.348:0.00016)0.999:0.05675)0.886:0.01086)0.924:0.01899)0.134:0.00016,New.CleanUp.ReferenceOTU663:0.03949)0.816:0.01671,(New.CleanUp.ReferenceOTU908:0.01909,(((New.CleanUp.ReferenceOTU117:0.05839,(New.CleanUp.ReferenceOTU976:0.02145,(((New.CleanUp.ReferenceOTU1230:0.00535,New.CleanUp.ReferenceOTU1036:0.00527)0.829:0.01063,(New.CleanUp.ReferenceOTU1403:0.02109,New.CleanUp.ReferenceOTU557:0.00014)0.893:0.00016)0.744:0.00508,(New.CleanUp.ReferenceOTU1372:0.01602,New.CleanUp.ReferenceOTU784:0.01675)0.977:0.03436)0.752:0.01162)0.935:0.03844)0.875:0.03852,New.CleanUp.ReferenceOTU1134:0.00912)0.917:0.02579,New.CleanUp.ReferenceOTU7:0.03864)0.039:0.00015)0.907:0.02503)0.768:0.01383,New.CleanUp.ReferenceOTU1430:0.04764)0.856:0.01506,(New.CleanUp.ReferenceOTU335:0.00516,New.CleanUp.ReferenceOTU479:0.02518)0.97:0.03516)0.908:0.02592)0.11:0.00494)0.874:0.02501)0.642:0.01872,New.CleanUp.ReferenceOTU1346:0.06517)0.888:0.02152)0.94:0.02485)0.328:0.00014)0.672:0.01451,New.CleanUp.ReferenceOTU1337:0.0409)0.989:0.05329)0.998:0.09604,(((((New.CleanUp.ReferenceOTU371:0.0045,(New.CleanUp.ReferenceOTU238:0.00202,(New.CleanUp.ReferenceOTU358:0.00015,(New.CleanUp.ReferenceOTU0:0.06211,New.CleanUp.ReferenceOTU706:0.00015)0.835:0.00494)0.926:0.02341)1:0.08658)0.966:0.03141,(New.CleanUp.ReferenceOTU1404:0.00492,(New.CleanUp.ReferenceOTU385:0.04159,New.CleanUp.ReferenceOTU1070:0.01965)0.987:0.04699)0.481:0.00015)0.198:0.00438,New.CleanUp.ReferenceOTU113:0.02656)0.946:0.02674,(((New.CleanUp.ReferenceOTU1192:0.00515,((New.CleanUp.ReferenceOTU778:0.0129,(New.CleanUp.ReferenceOTU1289:0.02345,New.CleanUp.ReferenceOTU1132:0.01382)0.742:0.01002)0.972:0.02995,New.CleanUp.ReferenceOTU115:0.00014)0.767:0.00498)0.98:0.03825,New.CleanUp.ReferenceOTU596:0.00467)0.992:0.05183,((New.CleanUp.ReferenceOTU1021:0.02114,New.CleanUp.ReferenceOTU1370:0.00014)0.782:0.00499,(New.CleanUp.ReferenceOTU1394:0.00527,(New.CleanUp.ReferenceOTU819:0.02056,New.CleanUp.ReferenceOTU308:0.01055)0.754:0.00648)0.76:0.00686)0.935:0.02637)0.838:0.01369)0.866:0.01377,(New.CleanUp.ReferenceOTU129:0.10853,New.CleanUp.ReferenceOTU1409:0.06715)0.882:0.02666)0.696:0.0142)0.007:0.03225)0.336:0.00978)0.741:0.02287,New.CleanUp.ReferenceOTU175:0.20433)0.485:0.03249)0.863:0.03396)0:0.00014)0.917:0.02212,((((((New.CleanUp.ReferenceOTU227:0.09041,(((New.CleanUp.ReferenceOTU286:0.06706,(New.CleanUp.ReferenceOTU518:0.09423,(New.CleanUp.ReferenceOTU449:0.08958,New.CleanUp.ReferenceOTU477:0.1182)0.837:0.02909)0.759:0.01369)0.723:0.01812,((New.CleanUp.ReferenceOTU793:0.00525,(New.CleanUp.ReferenceOTU1466:0.01091,New.CleanUp.ReferenceOTU653:0.00843)0.862:0.01208)1:0.11468,((New.CleanUp.ReferenceOTU273:0.00014,(New.CleanUp.ReferenceOTU1287:0.00015,New.CleanUp.ReferenceOTU751:0.00501)0.704:0.00014)0.828:0.00014,(New.CleanUp.ReferenceOTU422:0.09263,New.CleanUp.ReferenceOTU339:0.16395)0.447:0.00673)0.849:0.02797)0.93:0.0585)0.819:0.0173,(((New.CleanUp.ReferenceOTU1052:0.04563,((New.CleanUp.ReferenceOTU668:0.00014,(New.CleanUp.ReferenceOTU1016:0.00014,New.CleanUp.ReferenceOTU1079:0.01027)0.707:0.00014)0.994:0.00014,((New.CleanUp.ReferenceOTU525:0.00014,(New.CleanUp.ReferenceOTU378:0.01596,New.CleanUp.ReferenceOTU1151:0.02122)0.753:0.00498)0.864:0.0106,New.CleanUp.ReferenceOTU475:0.02632)0.829:0.00484)0.798:0.01061)0.896:0.03421,(New.CleanUp.ReferenceOTU1473:0.0191,(New.CleanUp.ReferenceOTU659:0.00386,(New.CleanUp.ReferenceOTU187:0.00508,New.CleanUp.ReferenceOTU1131:0.00014)0.947:0.03327)0.995:0.05885)0.908:0.03486)0.912:0.04964,(((New.CleanUp.ReferenceOTU1460:0.00015,(New.CleanUp.ReferenceOTU140:0.00808,New.CleanUp.ReferenceOTU1018:0.02273)0.577:0.02049)0.999:0.12895,(New.CleanUp.ReferenceOTU346:0.02227,New.CleanUp.ReferenceOTU1065:0.02718)0.871:0.03997)0.739:0.01672,((New.CleanUp.ReferenceOTU507:0.01262,New.CleanUp.ReferenceOTU526:0.03176)0.97:0.07081,(New.CleanUp.ReferenceOTU933:0.22877,(New.CleanUp.ReferenceOTU1054:0.00015,(((New.CleanUp.ReferenceOTU143:0.00016,New.CleanUp.ReferenceOTU76:0.01559)0.794:0.00516,(New.CleanUp.ReferenceOTU316:0.00511,New.CleanUp.ReferenceOTU63:0.02083)0.873:0.01029)0.765:0.00506,(New.CleanUp.ReferenceOTU509:0.04457,((New.CleanUp.ReferenceOTU1418:0.03164,New.CleanUp.ReferenceOTU151:0.00014)0.802:0.00521,New.CleanUp.ReferenceOTU355:0.03163)0.935:0.00016)0.855:0.01533)0.781:0.00503)0.918:0.00016)0.978:0.07902)0.793:0.04407)0.966:0.05695)0.533:0.0204)0.862:0.02534)0.851:0.0213,(New.CleanUp.ReferenceOTU1444:0.07525,(New.CleanUp.ReferenceOTU1067:0.01274,New.CleanUp.ReferenceOTU968:0.01292)0.961:0.05037)0.879:0.0238)0.998:0.10575,((New.CleanUp.ReferenceOTU20:0.04211,((New.CleanUp.ReferenceOTU24:0.07723,New.CleanUp.ReferenceOTU1152:0.01441)0.849:0.01288,((New.CleanUp.ReferenceOTU484:0.08215,(New.CleanUp.ReferenceOTU769:0.09545,(New.CleanUp.ReferenceOTU404:0.01373,New.CleanUp.ReferenceOTU1112:0.02252)0.372:0.01553)0.693:0.02744)0.701:0.00837,((((New.CleanUp.ReferenceOTU1371:0.01466,New.CleanUp.ReferenceOTU713:0.022)0.77:0.00453,(New.CleanUp.ReferenceOTU433:0.00014,New.CleanUp.ReferenceOTU660:0.15026)0.643:0.01162)0.9:0.01569,(((New.CleanUp.ReferenceOTU319:0.00926,((New.CleanUp.ReferenceOTU146:0.00551,New.CleanUp.ReferenceOTU372:0.06171)0.654:0.03213,New.CleanUp.ReferenceOTU775:0.00015)0.901:0.01103)0.878:0.01863,(((New.CleanUp.ReferenceOTU1334:0.01457,New.CleanUp.ReferenceOTU473:0.00014)0.998:0.07223,((New.CleanUp.ReferenceOTU524:0.0787,((New.CleanUp.ReferenceOTU878:0.00692,(New.CleanUp.ReferenceOTU271:0.00015,New.CleanUp.ReferenceOTU312:0.02615)0.906:0.03588)0.994:0.07871,(New.CleanUp.ReferenceOTU78:0.00512,New.CleanUp.ReferenceOTU1006:0.00014)0.978:0.05727)0.913:0.03899)0.726:0.00398,(New.CleanUp.ReferenceOTU480:0.00016,(New.CleanUp.ReferenceOTU139:0.04165,(((New.CleanUp.ReferenceOTU1446:0.00015,New.CleanUp.ReferenceOTU159:0.03008)0.883:0.0098,New.CleanUp.ReferenceOTU1450:0.01469)0.756:0.0048,New.CleanUp.ReferenceOTU576:0.00491)0.856:0.00989)0.915:0.01993)0.951:0.04528)0.836:0.01776)0.98:0.0544,(New.CleanUp.ReferenceOTU245:0.03711,New.CleanUp.ReferenceOTU64:0.00476)1:0.00015)0.993:0.04123)0.808:0.01843,New.CleanUp.ReferenceOTU430:0.09855)0.241:0.00015)0.859:0.01105,New.CleanUp.ReferenceOTU1031:0.02589)0.133:0.00448)0.918:0.02515)0:0.00016)0.931:0.03101,New.CleanUp.ReferenceOTU94:0.12261)0:0.00015)0.96:0.0602,New.CleanUp.ReferenceOTU743:0.06463)0.992:0.14294,(New.CleanUp.ReferenceOTU719:0.03561,(New.CleanUp.ReferenceOTU533:0.02108,New.CleanUp.ReferenceOTU828:0.00014)0.879:0.05923)0.879:0.06457)0.353:0.03834,((((New.CleanUp.ReferenceOTU995:0.06976,(New.CleanUp.ReferenceOTU705:0.00014,(New.CleanUp.ReferenceOTU21:0.00014,New.CleanUp.ReferenceOTU755:0.01946)0.885:0.00014)0.661:0.00014)0.845:0.00016,((New.CleanUp.ReferenceOTU198:0.01154,New.CleanUp.ReferenceOTU520:0.0313)0.957:0.00015,(New.CleanUp.ReferenceOTU75:0.00711,New.CleanUp.ReferenceOTU194:0.04915)0.791:0.00565)0.876:0.00627)0.899:0.02147,((New.CleanUp.ReferenceOTU185:0.00015,((New.CleanUp.ReferenceOTU38:0.00544,(New.CleanUp.ReferenceOTU1:0.00015,New.CleanUp.ReferenceOTU294:0.02803)0.983:0.03514)0.888:0.03092,New.CleanUp.ReferenceOTU947:0.0583)0.889:0.02173)0.974:0.04741,(New.CleanUp.ReferenceOTU1406:0.0279,(New.CleanUp.ReferenceOTU12:0.00015,(New.CleanUp.ReferenceOTU983:0.11829,(New.CleanUp.ReferenceOTU530:0.0199,(((New.CleanUp.ReferenceOTU523:0.01987,((New.CleanUp.ReferenceOTU1434:0.00014,New.CleanUp.ReferenceOTU252:0.07501)0.781:0.01199,New.CleanUp.ReferenceOTU1509:0.10437)0.574:0.00956)0.768:0.00493,(New.CleanUp.ReferenceOTU753:0.0098,(New.CleanUp.ReferenceOTU1417:0.00988,New.CleanUp.ReferenceOTU823:0.01485)0.751:0.00477)0.786:0.00483)0.881:0.00013,New.CleanUp.ReferenceOTU833:0.03001)0.353:0.00489)0.804:0.00907)0.288:0.01046)0.935:0.02283)0.995:0.07691)0.339:0.01697)0.849:0.01283,(((((New.CleanUp.ReferenceOTU515:0.00014,New.CleanUp.ReferenceOTU785:0.04565)0.552:0.02129,(New.CleanUp.ReferenceOTU603:0.06955,(New.CleanUp.ReferenceOTU1280:0.00015,New.CleanUp.ReferenceOTU213:0.05998)0.977:0.05664)0.906:0.0341)0.876:0.02521,((New.CleanUp.ReferenceOTU1071:0.0851,((New.CleanUp.ReferenceOTU736:0.03404,New.CleanUp.ReferenceOTU789:0.00386)0.962:0.02301,(New.CleanUp.ReferenceOTU1068:0.00546,(New.CleanUp.ReferenceOTU298:0.04699,(New.CleanUp.ReferenceOTU1213:0.03631,New.CleanUp.ReferenceOTU1081:0.00015)0.944:0.02798)0.778:0.00959)0.885:0.01145)0.729:0.00511)0.767:0.00535,((New.CleanUp.ReferenceOTU991:0.06397,(((((New.CleanUp.ReferenceOTU441:0.03192,New.CleanUp.ReferenceOTU1402:0.02541)1:0.00015,(New.CleanUp.ReferenceOTU1061:0,New.CleanUp.ReferenceOTU617:0)1:0.00016)0.734:0.00014,((New.CleanUp.ReferenceOTU521:0.01588,New.CleanUp.ReferenceOTU363:0.03618)0.462:0.00989,(New.CleanUp.ReferenceOTU1478:0.0104,New.CleanUp.ReferenceOTU332:0.00514)0.899:0.00014)0.872:0.00486)0.913:0.02028,New.CleanUp.ReferenceOTU1278:0.0242)0.818:0.01922,((New.CleanUp.ReferenceOTU1251:0.00997,(New.CleanUp.ReferenceOTU329:0.00495,New.CleanUp.ReferenceOTU1163:0.00015)0.631:0.00015)0.736:0.01567,(New.CleanUp.ReferenceOTU183:0.00963,New.CleanUp.ReferenceOTU322:0.03126)0.887:0.02175)0.971:0.03996)0.599:0.00301)0.634:0.00708,((New.CleanUp.ReferenceOTU147:0.08513,(New.CleanUp.ReferenceOTU704:0.09576,New.CleanUp.ReferenceOTU1179:0.11051)0.808:0.05584)0.874:0.04496,((New.CleanUp.ReferenceOTU415:0.04121,((New.CleanUp.ReferenceOTU247:0.00522,New.CleanUp.ReferenceOTU622:0.00501)0.651:0.02205,New.CleanUp.ReferenceOTU243:0.1153)0.863:0.0315)0.621:0.01253,New.CleanUp.ReferenceOTU982:0.05045)0.97:0.0432)0.496:0.00016)0.923:0.01549)0.045:0.00016)0.881:0.01673,(((((New.CleanUp.ReferenceOTU6:0.00559,(((New.CleanUp.ReferenceOTU401:0.01011,(New.CleanUp.ReferenceOTU208:0.00014,((New.CleanUp.ReferenceOTU1326:0.01038,((New.CleanUp.ReferenceOTU396:0.00499,(New.CleanUp.ReferenceOTU927:0.02098,((New.CleanUp.ReferenceOTU224:0.00014,(New.CleanUp.ReferenceOTU102:0.08687,New.CleanUp.ReferenceOTU547:0.02458)0.879:0.02493)0.93:0.02626,New.CleanUp.ReferenceOTU103:0.01023)0.81:0.00966)0.906:0.01567)0.235:0.00499,New.CleanUp.ReferenceOTU242:0.01485)0.839:0.00016)0.859:0.00488,(New.CleanUp.ReferenceOTU679:0.02131,(New.CleanUp.ReferenceOTU540:0.0049,(New.CleanUp.ReferenceOTU655:0.01483,New.CleanUp.ReferenceOTU586:0.00494)0.899:0.00014)0.874:0.00985)0.887:0.00999)0.871:0.00014)0.44:0.00014)0.949:0.01385,((((New.CleanUp.ReferenceOTU120:0.00503,New.CleanUp.ReferenceOTU802:0.05102)0.768:0.00604,New.CleanUp.ReferenceOTU546:0.00014)0.699:0.00988,New.CleanUp.ReferenceOTU1405:0.00489)0.943:0.01984,((New.CleanUp.ReferenceOTU416:0.01445,((New.CleanUp.ReferenceOTU204:0.03726,New.CleanUp.ReferenceOTU942:0.01149)0.978:0.03768,(New.CleanUp.ReferenceOTU1041:0.01649,New.CleanUp.ReferenceOTU539:0.02169)0.745:0.00553)0.489:0.01634)0.886:0.02361,New.CleanUp.ReferenceOTU45:0.02158)0.766:0.00496)0.694:0.00014)0.768:0.0052,(New.CleanUp.ReferenceOTU905:0.04385,(New.CleanUp.ReferenceOTU1344:0.00016,(New.CleanUp.ReferenceOTU714:0.01239,New.CleanUp.ReferenceOTU834:0.01917)0.913:0.019)0.917:0.0162)0.751:0.00426)0.898:0.01546)0.746:0.00477,(New.CleanUp.ReferenceOTU1512:0.0224,New.CleanUp.ReferenceOTU824:0.0323)0.928:0.02627)0.759:0.00506,((New.CleanUp.ReferenceOTU776:0.02191,((New.CleanUp.ReferenceOTU876:0.00015,(New.CleanUp.ReferenceOTU1106:0.0256,(New.CleanUp.ReferenceOTU672:0.01624,New.CleanUp.ReferenceOTU925:0.02567)0.863:0.01671)0.837:0.00015)0.782:0.00496,((New.CleanUp.ReferenceOTU79:0.04907,(New.CleanUp.ReferenceOTU1189:0.01073,((New.CleanUp.ReferenceOTU1263:0.00016,(New.CleanUp.ReferenceOTU774:0.02605,((New.CleanUp.ReferenceOTU1329:0.02136,New.CleanUp.ReferenceOTU1165:0.0102)0.925:0.01622,(New.CleanUp.ReferenceOTU703:0.02048,New.CleanUp.ReferenceOTU806:0.00962)0.844:0.00979)0.763:0.00606)0.886:0.01134)0.755:0.00559,(New.CleanUp.ReferenceOTU1350:0.00015,New.CleanUp.ReferenceOTU364:0.03229)0.748:0.00994)0.884:0.0144)0.796:0.01246)0.769:0.00625,New.CleanUp.ReferenceOTU797:0.01037)0.767:0.00492)0.9:0.01439)0.758:0.00834,New.CleanUp.ReferenceOTU354:0.07711)0.77:0.00615)0.926:0.00116,((New.CleanUp.ReferenceOTU206:0.01786,(New.CleanUp.ReferenceOTU1060:0.0382,New.CleanUp.ReferenceOTU504:0.02805)0.387:0.01258)0.876:0.00014,(((New.CleanUp.ReferenceOTU1059:0.02922,((New.CleanUp.ReferenceOTU709:0.04555,New.CleanUp.ReferenceOTU996:0.00423)0.999:0.10511,(New.CleanUp.ReferenceOTU356:0.07473,New.CleanUp.ReferenceOTU685:0.0059)0.684:0.01013)0.86:0.01463)0.949:0.03296,((New.CleanUp.ReferenceOTU835:0.04387,(New.CleanUp.ReferenceOTU29:0.04095,New.CleanUp.ReferenceOTU867:0.06392)0.72:0.03068)0.582:0.00016,New.CleanUp.ReferenceOTU178:0.02452)0.887:0.01865)0.776:0.00858,(New.CleanUp.ReferenceOTU730:0.02197,((New.CleanUp.ReferenceOTU111:0.00984,(New.CleanUp.ReferenceOTU988:0.01857,((New.CleanUp.ReferenceOTU40:0.00016,(New.CleanUp.ReferenceOTU112:0.02627,(New.CleanUp.ReferenceOTU621:0.03133,(New.CleanUp.ReferenceOTU1049:0.00014,New.CleanUp.ReferenceOTU30:0.04036)0.946:0.01564)0.288:0.00015)0.845:0.00015)0.938:0.01531,New.CleanUp.ReferenceOTU189:0.00016)0.944:0.02403)0.916:0.01919)0.998:0.06046,(New.CleanUp.ReferenceOTU1389:0.00014,New.CleanUp.ReferenceOTU291:0.01531)0.776:0.00516)0.748:0.0057)0.975:0.03898)0.731:0.01031)0.817:0.00596)0.978:0.04412,(((((New.CleanUp.ReferenceOTU1386:0.02703,(New.CleanUp.ReferenceOTU1115:0.00016,(New.CleanUp.ReferenceOTU646:0.02138,New.CleanUp.ReferenceOTU1147:0.04442)0.74:0.01577)0.934:0.02173)0.837:0.01978,(((New.CleanUp.ReferenceOTU896:0.02143,(((New.CleanUp.ReferenceOTU370:0.03575,New.CleanUp.ReferenceOTU70:0.00014)0.975:0.02529,(New.CleanUp.ReferenceOTU631:0.00016,(New.CleanUp.ReferenceOTU1262:0.00979,(New.CleanUp.ReferenceOTU1349:0.02531,New.CleanUp.ReferenceOTU926:0.01023)0.764:0.00486)0.973:0.01985)0.852:0.01489)0.849:0.00992,(New.CleanUp.ReferenceOTU1226:0.00015,(New.CleanUp.ReferenceOTU1218:0.00986,New.CleanUp.ReferenceOTU1421:0.00014)0.438:0.00015)0.958:0.00015)0.894:0.02409)0.397:0.01544,(New.CleanUp.ReferenceOTU564:0.09329,(New.CleanUp.ReferenceOTU1504:0.00014,New.CleanUp.ReferenceOTU909:0.01004)0.993:0.07642)0.887:0.0302)0.09:0.02662,New.CleanUp.ReferenceOTU746:0.0968)0.825:0.02765)0.826:0.0149,((New.CleanUp.ReferenceOTU840:0.01835,(New.CleanUp.ReferenceOTU1205:0.00015,New.CleanUp.ReferenceOTU91:0.00014)0.724:0.00659)0.994:0.06446,New.CleanUp.ReferenceOTU414:0.0798)0.449:0.00148)0.945:0.04434,(New.CleanUp.ReferenceOTU1498:0.05475,(((((((New.CleanUp.ReferenceOTU822:0.00015,(New.CleanUp.ReferenceOTU1341:0.01036,((((New.CleanUp.ReferenceOTU865:0.00014,(New.CleanUp.ReferenceOTU864:0.00014,New.CleanUp.ReferenceOTU943:0.00012)0.956:0.00016)0.773:0.00521,New.CleanUp.ReferenceOTU467:0.01054)0.801:0.01054,New.CleanUp.ReferenceOTU1195:0.00014)0.866:0.01032,New.CleanUp.ReferenceOTU502:0.01079)0.978:0.00015)0.951:0.01038)0.881:0.00512,(New.CleanUp.ReferenceOTU874:0.00014,New.CleanUp.ReferenceOTU1113:0.00014)0.958:0.01564)0.915:0.00015,New.CleanUp.ReferenceOTU519:0.00509)0.926:0.00015,((New.CleanUp.ReferenceOTU290:0.02291,(New.CleanUp.ReferenceOTU1232:0.02647,New.CleanUp.ReferenceOTU735:0.00015)0.921:0.02109)0.863:0.0104,(New.CleanUp.ReferenceOTU1483:0.02328,New.CleanUp.ReferenceOTU10:0.04386)0.878:0.01687)0.936:0.0215)0.908:0.01558,New.CleanUp.ReferenceOTU885:0.00527)0.904:0.01069,(New.CleanUp.ReferenceOTU1050:0.0357,(New.CleanUp.ReferenceOTU142:0.02173,New.CleanUp.ReferenceOTU1043:0.01598)0.886:0.01665)0.727:0.00453)0.744:0.00534,New.CleanUp.ReferenceOTU323:0.02195)1:0.08119)0:0.02003)0.783:0.0152,New.CleanUp.ReferenceOTU1281:0.05892)0.926:0.02497)0.873:0.01716)0.912:0.02279,((((New.CleanUp.ReferenceOTU1470:0.0304,New.CleanUp.ReferenceOTU1510:0.00015)0.698:0.01528,(New.CleanUp.ReferenceOTU759:0.05356,(New.CleanUp.ReferenceOTU1361:0.02528,New.CleanUp.ReferenceOTU534:0.04197)0.974:0.06737)0.86:0.04766)0.923:0.05106,(New.CleanUp.ReferenceOTU595:0.02753,(New.CleanUp.ReferenceOTU1312:0.04679,((New.CleanUp.ReferenceOTU325:0.01522,(New.CleanUp.ReferenceOTU808:0.00537,(New.CleanUp.ReferenceOTU1413:0.02272,(New.CleanUp.ReferenceOTU172:0.00014,New.CleanUp.ReferenceOTU578:0.01684)0.858:0.00015)0.941:0.01687)0.781:0.00308)0.765:0.00247,(New.CleanUp.ReferenceOTU1381:0.00014,New.CleanUp.ReferenceOTU889:0.00014)0.907:0.00015)0.73:0.0049)0.773:0.01812)0.925:0.06838)0.984:0.09082,(((New.CleanUp.ReferenceOTU1181:0.09579,(New.CleanUp.ReferenceOTU274:0.02743,New.CleanUp.ReferenceOTU542:0.07607)0.814:0.04588)0.951:0.07026,(((New.CleanUp.ReferenceOTU1252:0.1115,((New.CleanUp.ReferenceOTU871:0.02307,(New.CleanUp.ReferenceOTU1301:0.04969,((New.CleanUp.ReferenceOTU81:0.02971,New.CleanUp.ReferenceOTU910:0.00014)0.962:0.01527,((((New.CleanUp.ReferenceOTU952:0.00014,New.CleanUp.ReferenceOTU1124:0.03757)0.396:0.0105,(New.CleanUp.ReferenceOTU758:0.00014,(New.CleanUp.ReferenceOTU1029:0.00014,New.CleanUp.ReferenceOTU563:0.0471)0.904:0.00015)0.867:0.00014)0.909:0.01036,((New.CleanUp.ReferenceOTU742:0.0107,(New.CleanUp.ReferenceOTU304:0.03542,(New.CleanUp.ReferenceOTU1063:0,New.CleanUp.ReferenceOTU854:0,New.CleanUp.ReferenceOTU9:0)1:0.00014)0.978:0.00014)0.895:0.00015,(New.CleanUp.ReferenceOTU373:0.00575,((New.CleanUp.ReferenceOTU674:0.00015,((New.CleanUp.ReferenceOTU1296:0,New.CleanUp.ReferenceOTU22:0)1:0.00014,((New.CleanUp.ReferenceOTU1288:0.02278,(New.CleanUp.ReferenceOTU110:0.00014,New.CleanUp.ReferenceOTU106:0.04084)0.647:0.00849)0.799:0.00853,((New.CleanUp.ReferenceOTU472:0.01133,(New.CleanUp.ReferenceOTU15:0.00546,New.CleanUp.ReferenceOTU623:0.0069)0.997:0.06625)0.736:0.009,New.CleanUp.ReferenceOTU597:0.00015)0.884:0.00015)0.824:0.00533)0.864:0.00014)0.975:0.00015,New.CleanUp.ReferenceOTU431:0.01058)0.245:0.00523)0.269:0.00015)0.707:0.00015)0.865:0.00014,((New.CleanUp.ReferenceOTU1438:0.04323,(New.CleanUp.ReferenceOTU1435:0.00643,New.CleanUp.ReferenceOTU1082:0.00014)0.76:0.00612)0.918:0.04259,(New.CleanUp.ReferenceOTU843:0.00611,New.CleanUp.ReferenceOTU51:0.00014)0.881:0.00014)0.81:0.00948)0.85:0.01366)0.926:0.01355)0.839:0.00013)0.971:0.04376,((New.CleanUp.ReferenceOTU1391:0,New.CleanUp.ReferenceOTU265:0)1:0.02259,New.CleanUp.ReferenceOTU779:0.00016)0.979:0.0547)0.689:0.01278)0.892:0.03798,(New.CleanUp.ReferenceOTU1104:0.09645,(New.CleanUp.ReferenceOTU1514:0.02915,New.CleanUp.ReferenceOTU545:0.01756)0.904:0.03904)0.85:0.02658)0.692:0.00815,((((New.CleanUp.ReferenceOTU522:0.00987,((((New.CleanUp.ReferenceOTU950:0.01595,(New.CleanUp.ReferenceOTU18:0.00014,(New.CleanUp.ReferenceOTU917:0.01597,(New.CleanUp.ReferenceOTU17:0.01098,((New.CleanUp.ReferenceOTU1321:0.00015,New.CleanUp.ReferenceOTU1185:0.01085)0.967:0.02199,(New.CleanUp.ReferenceOTU699:0.01077,(New.CleanUp.ReferenceOTU244:0.0055,New.CleanUp.ReferenceOTU437:0.00535)0.816:0.00534)1:0.00054)0.009:0.0057)1:0.00438)0.965:0.00016)0.924:0.00014)0.926:0.00016,(New.CleanUp.ReferenceOTU1443:0.01617,New.CleanUp.ReferenceOTU65:0.00524)0.95:0.02169)0.432:0.01667,(New.CleanUp.ReferenceOTU155:0.00015,((New.CleanUp.ReferenceOTU496:0.0051,(New.CleanUp.ReferenceOTU209:0.01506,((New.CleanUp.ReferenceOTU549:0.00015,(New.CleanUp.ReferenceOTU446:0.02826,New.CleanUp.ReferenceOTU875:0.02836)0.554:0.01086)0.921:0.01576,(New.CleanUp.ReferenceOTU632:0.02082,New.CleanUp.ReferenceOTU1383:0.01025)0.576:0.00014)0.912:0.00014)0.111:0.00498)0.753:0.00474,(New.CleanUp.ReferenceOTU1093:0.02408,New.CleanUp.ReferenceOTU481:0.01059)0.882:0.01225)0.983:0.03064)0.887:0.02067)0.955:0.02772,New.CleanUp.ReferenceOTU48:0.01662)0.79:0.01121)0.975:0.04609,(New.CleanUp.ReferenceOTU1003:0.05584,(New.CleanUp.ReferenceOTU423:0.0707,(New.CleanUp.ReferenceOTU1285:0.0908,New.CleanUp.ReferenceOTU350:0.04136)0.981:0.0803)0.824:0.02575)0.846:0.02372)0.75:0.01139,(New.CleanUp.ReferenceOTU177:0.04941,New.CleanUp.ReferenceOTU303:0.00909)0.974:0.07722)0.674:0.02601,(((New.CleanUp.ReferenceOTU196:0.05737,(New.CleanUp.ReferenceOTU1197:0.00509,New.CleanUp.ReferenceOTU212:0.00014)0.934:0.04659)0.98:0.06954,(((New.CleanUp.ReferenceOTU145:0.05245,(New.CleanUp.ReferenceOTU1027:0.17125,New.CleanUp.ReferenceOTU1168:0.05165)0.757:0.02221)0.655:0.02165,(New.CleanUp.ReferenceOTU786:0.00014,(New.CleanUp.ReferenceOTU1045:0.00015,New.CleanUp.ReferenceOTU1138:0.00532)0.735:0.00014)0.93:0.00014)0.849:0.02364,((((New.CleanUp.ReferenceOTU836:0.0572,(New.CleanUp.ReferenceOTU124:0.16669,New.CleanUp.ReferenceOTU811:0.03797)0.547:0.03054)0.917:0.0668,(New.CleanUp.ReferenceOTU799:0.0666,(New.CleanUp.ReferenceOTU191:0.0392,New.CleanUp.ReferenceOTU487:0.02269)0.885:0.03003)0.708:0.02379)0.901:0.03904,New.CleanUp.ReferenceOTU491:0.0444)0.708:0.01164,((New.CleanUp.ReferenceOTU1427:0.06246,New.CleanUp.ReferenceOTU438:0.02021)0.747:0.01544,New.CleanUp.ReferenceOTU892:0.08073)0.794:0.01456)0.861:0.04042)0.894:0.03448)0.703:0.02177,(New.CleanUp.ReferenceOTU756:0.01385,New.CleanUp.ReferenceOTU851:0.00824)0.999:0.1038)0.871:0.03488)0.873:0.03839)0.895:0.0436)0.782:0.02385,((New.CleanUp.ReferenceOTU297:0.05964,New.CleanUp.ReferenceOTU1002:0.05494)1:0.17313,((((New.CleanUp.ReferenceOTU255:0.1936,(New.CleanUp.ReferenceOTU529:0.01479,New.CleanUp.ReferenceOTU754:0.1119)0.931:0.05914)0.731:0.01049,(((New.CleanUp.ReferenceOTU170:0.06235,New.CleanUp.ReferenceOTU648:0.00241)0.999:0.12611,(New.CleanUp.ReferenceOTU1266:0.0393,New.CleanUp.ReferenceOTU1095:0.01471)0.972:0.0777)0.872:0.02865,New.CleanUp.ReferenceOTU857:0.03702)0.872:0.03462)0.967:0.06104,(New.CleanUp.ReferenceOTU1489:0.11268,(New.CleanUp.ReferenceOTU96:0.05117,(New.CleanUp.ReferenceOTU387:0.02767,(New.CleanUp.ReferenceOTU31:0.00014,(New.CleanUp.ReferenceOTU510:0.00486,New.CleanUp.ReferenceOTU634:0.00016)0.891:0.01967)1:0.12154)0.815:0.03221)0.967:0.06592)0.946:0.05265)0.708:0.00851,(((New.CleanUp.ReferenceOTU483:0.02019,New.CleanUp.ReferenceOTU1143:0.03679)0.816:0.03546,(New.CleanUp.ReferenceOTU543:0.02117,(New.CleanUp.ReferenceOTU1468:0.01622,New.CleanUp.ReferenceOTU696:0.01613)0.911:0.00015)0.901:0.02241)0.759:0.00951,((New.CleanUp.ReferenceOTU1507:0.03192,((New.CleanUp.ReferenceOTU998:0.07924,(New.CleanUp.ReferenceOTU1479:0.0227,New.CleanUp.ReferenceOTU97:0.02261)0.535:0.01601)0.963:0.04271,(New.CleanUp.ReferenceOTU256:0.07056,New.CleanUp.ReferenceOTU816:0.00358)0.909:0.01782)0.821:0.00014)0.753:0.0219,(((((((((New.CleanUp.ReferenceOTU276:0.05509,(New.CleanUp.ReferenceOTU1502:0.02258,(New.CleanUp.ReferenceOTU1229:0.00016,(New.CleanUp.ReferenceOTU351:0.04779,New.CleanUp.ReferenceOTU929:0.04966)0.894:0.10128)0.932:0.04248)0.487:0.00016)0.886:0.02104,(New.CleanUp.ReferenceOTU761:0.00014,New.CleanUp.ReferenceOTU999:0.03164)0.994:0.04223)0.889:0.00015,((New.CleanUp.ReferenceOTU278:0.03516,((New.CleanUp.ReferenceOTU1451:0.06522,(New.CleanUp.ReferenceOTU1026:0.00762,New.CleanUp.ReferenceOTU975:0.04166)0.79:0.01031)0.983:0.03623,(New.CleanUp.ReferenceOTU490:0.02378,(New.CleanUp.ReferenceOTU914:0.06258,New.CleanUp.ReferenceOTU1130:0.0303)0.754:0.00437)0.782:0.00917)0.282:0.00718)0.913:0.00014,New.CleanUp.ReferenceOTU448:0.00014)0.999:0.00016)0.855:0.00015,New.CleanUp.ReferenceOTU1137:0.01988)0.976:0.02404,New.CleanUp.ReferenceOTU584:0.00467)0.764:0.00496,(((New.CleanUp.ReferenceOTU1491:0.01972,New.CleanUp.ReferenceOTU765:0.00014)0.035:0.00015,New.CleanUp.ReferenceOTU676:0.0198)0.966:0.02593,(New.CleanUp.ReferenceOTU593:0.0256,New.CleanUp.ReferenceOTU731:0.01459)0.743:0.00478)0.856:0.0094)0.864:0.00983,((New.CleanUp.ReferenceOTU1447:0.00637,((New.CleanUp.ReferenceOTU1503:0.03601,New.CleanUp.ReferenceOTU195:0.02186)0.896:0.02019,(New.CleanUp.ReferenceOTU1087:0.00506,New.CleanUp.ReferenceOTU795:0.0812)0.779:0.01676)0.82:0.01398)0.884:0.01741,New.CleanUp.ReferenceOTU1508:0.02112)0.773:0.00541)0.908:0.01877,((New.CleanUp.ReferenceOTU1516:0.016,New.CleanUp.ReferenceOTU321:0.00925)0.982:0.04108,((New.CleanUp.ReferenceOTU873:0.00587,New.CleanUp.ReferenceOTU949:0.00943)0.95:0.04017,New.CleanUp.ReferenceOTU1203:0.05768)0.562:0.0151)0.853:0.01694)0.266:0.00016,(((New.CleanUp.ReferenceOTU658:0.00014,((((New.CleanUp.ReferenceOTU1090:0.03108,(New.CleanUp.ReferenceOTU612:0.00408,New.CleanUp.ReferenceOTU951:0.03224)0.917:0.0174)0.761:0.00498,((New.CleanUp.ReferenceOTU1248:0.02738,New.CleanUp.ReferenceOTU956:0.04754)0.488:0.01365,(New.CleanUp.ReferenceOTU1419:0.02714,New.CleanUp.ReferenceOTU424:0.03253)0.807:0.01128)0.916:0.02519)0.879:0.01044,New.CleanUp.ReferenceOTU84:0.00891)0.746:0.00592,((New.CleanUp.ReferenceOTU254:0.02573,New.CleanUp.ReferenceOTU922:0.00015)0.838:0.00978,((New.CleanUp.ReferenceOTU260:0.00016,(New.CleanUp.ReferenceOTU1078:0.01059,New.CleanUp.ReferenceOTU95:0.01618)0.754:0.00517)0.894:0.01049,New.CleanUp.ReferenceOTU440:0.005)0.834:0.01062)0.999:0.07069)0.286:0.00481)0.881:0.01204,(((New.CleanUp.ReferenceOTU1097:0.01371,((New.CleanUp.ReferenceOTU1380:0.02076,New.CleanUp.ReferenceOTU240:0.08574)0.938:0.03577,((New.CleanUp.ReferenceOTU513:0.031,(((((New.CleanUp.ReferenceOTU428:0.01096,New.CleanUp.ReferenceOTU514:0.00015)0.983:0.0283,New.CleanUp.ReferenceOTU309:0.02117)0.752:0.00526,(New.CleanUp.ReferenceOTU1116:0.00014,((New.CleanUp.ReferenceOTU1454:0.00014,(New.CleanUp.ReferenceOTU8:0.00014,(New.CleanUp.ReferenceOTU1119:0.00014,New.CleanUp.ReferenceOTU966:0.03382)0.846:0.00016)0.909:0.00014)0.966:0.00015,New.CleanUp.ReferenceOTU1216:0.00014)0.996:0.00014)0.037:0.00014)0.848:0.01232,(New.CleanUp.ReferenceOTU447:0.01665,New.CleanUp.ReferenceOTU1099:0.02905)0.896:0.02144)0.681:0.01709,(New.CleanUp.ReferenceOTU577:0.00863,New.CleanUp.ReferenceOTU838:0.00753)0.79:0.02258)0.31:0.0134)0.987:0.06179,((New.CleanUp.ReferenceOTU803:0.00452,(New.CleanUp.ReferenceOTU1300:0.01987,New.CleanUp.ReferenceOTU234:0.01493)0.957:0.02558)0.767:0.00538,(New.CleanUp.ReferenceOTU618:0.04547,New.CleanUp.ReferenceOTU1149:0.05099)0.902:0.02151)0.826:0.01049)0.773:0.01126)0.854:0.01112)0.902:0.02186,(New.CleanUp.ReferenceOTU233:0.00014,(New.CleanUp.ReferenceOTU607:0.01645,(New.CleanUp.ReferenceOTU62:0.00014,New.CleanUp.ReferenceOTU678:0.00531)0.999:0.07422)0.93:0.0337)0.95:0.02739)0.912:0.03377,(New.CleanUp.ReferenceOTU826:0.01593,New.CleanUp.ReferenceOTU979:0.0297)0.769:0.01564)0.162:0.01318)0.787:0.00806,((((New.CleanUp.ReferenceOTU1206:0.00507,(New.CleanUp.ReferenceOTU13:0.02069,New.CleanUp.ReferenceOTU1204:0.02582)0.712:0.00427)0.735:0.00468,New.CleanUp.ReferenceOTU977:0.01964)0.754:0.01012,New.CleanUp.ReferenceOTU639:0.02457)0.772:0.00517,((New.CleanUp.ReferenceOTU482:0.00014,(New.CleanUp.ReferenceOTU1083:0.01865,(New.CleanUp.ReferenceOTU1374:0.00015,((New.CleanUp.ReferenceOTU664:0.03656,New.CleanUp.ReferenceOTU1180:0.02181)0.924:0.02414,New.CleanUp.ReferenceOTU669:0.02165)0.402:0.00014)0.943:0.02404)0.959:0.02393)0.995:0.0307,(New.CleanUp.ReferenceOTU1039:0.00557,((((New.CleanUp.ReferenceOTU1219:0.00014,New.CleanUp.ReferenceOTU122:0.00016)0.936:0.02383,((New.CleanUp.ReferenceOTU148:0.0207,(New.CleanUp.ReferenceOTU1441:0.0039,New.CleanUp.ReferenceOTU1256:0.08372)0.871:0.01522)0.844:0.01091,(New.CleanUp.ReferenceOTU149:0.00887,(New.CleanUp.ReferenceOTU3:0.00582,((New.CleanUp.ReferenceOTU1241:0.00016,New.CleanUp.ReferenceOTU815:0.00014)0.96:0.03149,New.CleanUp.ReferenceOTU625:0.0163)0.203:0.01025)0.914:0.02143)0.602:0.01249)0.786:0.0097)0.514:0.00676,(New.CleanUp.ReferenceOTU1236:0.00014,New.CleanUp.ReferenceOTU144:0.01458)0.784:0.01349)0.711:0.01099,(New.CleanUp.ReferenceOTU1384:0.00014,((New.CleanUp.ReferenceOTU970:0.00513,(New.CleanUp.ReferenceOTU1258:0.00684,New.CleanUp.ReferenceOTU1442:0.01054)0.922:0.00014)0.777:0.00515,((New.CleanUp.ReferenceOTU201:0.00994,(New.CleanUp.ReferenceOTU804:0.03183,(New.CleanUp.ReferenceOTU50:0.03641,New.CleanUp.ReferenceOTU986:0.00015)0.721:0.00379)0.971:0.02651)0.832:0.00961,((((New.CleanUp.ReferenceOTU225:0.03549,New.CleanUp.ReferenceOTU954:0.00015)0.797:0.00553,(New.CleanUp.ReferenceOTU1215:0.00014,((New.CleanUp.ReferenceOTU915:0.01499,(New.CleanUp.ReferenceOTU532:0.03863,New.CleanUp.ReferenceOTU1114:0.0312)0.886:0.02146)0.851:0.01479,New.CleanUp.ReferenceOTU1142:0.00014)0.84:0.00482)0.873:0.01009)0.824:0.00952,New.CleanUp.ReferenceOTU501:0.00015)0.969:0.00014,((New.CleanUp.ReferenceOTU1161:0.02242,(New.CleanUp.ReferenceOTU654:0.03283,(New.CleanUp.ReferenceOTU1360:0.0199,(New.CleanUp.ReferenceOTU1268:0.00971,New.CleanUp.ReferenceOTU1037:0.00014)0.556:0.00016)0.795:0.00871)0.91:0.01599)0.764:0.00837,(New.CleanUp.ReferenceOTU419:0.00574,(New.CleanUp.ReferenceOTU32:0.0194,(New.CleanUp.ReferenceOTU1327:0.00015,(((((New.CleanUp.ReferenceOTU907:0.00015,(New.CleanUp.ReferenceOTU1217:0.00015,(New.CleanUp.ReferenceOTU126:0.01005,((New.CleanUp.ReferenceOTU580:0,New.CleanUp.ReferenceOTU906:0)1:0.01536,New.CleanUp.ReferenceOTU169:0.03602)0.048:0.00014)0.859:0.00491)0.971:0.01553)0.934:0.02141,New.CleanUp.ReferenceOTU1057:0.02048)0.969:0.03283,New.CleanUp.ReferenceOTU767:0.00014)0.934:0.02582,New.CleanUp.ReferenceOTU552:0.00626)0.93:0.025,New.CleanUp.ReferenceOTU1501:0.03236)0.799:0.00883)0.428:0.01065)0.406:0.00494)0.899:0.01432)0.038:0.00495)0.905:0.00991)0.865:0.00015)0.807:0.00484)0.477:0.00015)0.933:0.03597)0.988:0.04718)0.515:0.00015)0.887:0.01489)0.966:0.03155)0.511:0.01302)0.648:0.02582)0.26:0.00877)0.93:0.06446)0.813:0.03486)0.874:0.0438)0.914:0.04199)0.819:0.01003)0.758:0.01381)0.917:0.02212);
```
